## Supplementary material for "Top predators govern multitrophic diversity effects in tritrophic food webs": Code and data: 7-data_65536-200.out (part 3 of 47)

```
{'B_diff': 0.75, 'I_diff': 1.0, 'T_diff': 1.0, 'N0': 623.4514548190646, 'h_N': 8.436544886756156, 'r0': 0.6767044775191398, 'a0': 0.0009639511781787834, 'h0': 1.6994691956151817, 'alpha0': 0.0006523702432771532, 'eta0': 3.510049542955008, 'delta': 0.0527276898642771, 'n': 1.2590112194941754, 'nu': 1.2726549263251543, 'a_scale': 4.233814956645608, 'id': 572600}	2	[1,0]	[[[ 11.2756263, 727.703769 , 352.982655 , 110.849017 ], [ 79.2920732,1100.586862 , 647.264771 , 52.2168677]]]	[[[513.852566 ,156.866829 ,110.849017 ], [136.149802 ,197.939062 , 12.1958184]]]	[[[2.13229864,0.44619315,0.69154042,0.33063383], [1.39155742,0.86438903,0.50498038,0.20002204]]]	[[[0.38255052,0.39349088,0.33063383], [1.68187502,0.84520333,1.0063138 ]]]	[[[1.8314473 ,1.11308062,0. ], [1.086937 ,0.80659218,0.11441105]]]	[0.97,0.03]
{'B_diff': 1.0, 'I_diff': 0.75, 'T_diff': 0.5, 'N0': 2149.769492737845, 'h_N': 11.998137822572351, 'r0': 0.6396725279422857, 'a0': 0.0005681906528010619, 'h0': 1.9136538536512413, 'alpha0': 0.0005261547242357067, 'eta0': 4.987426323023299, 'delta': 0.039575535529278054, 'n': 1.5400344401274841, 'nu': 1.6881738072309924, 'a_scale': 1.2528241582278987, 'id': 561800}	1	[1]	[[[ 174.767099 ,5430.3747502, 330.3008878, 166.905704 ]]]	[[[5394.24089 , 268.312168, 166.905704]]]	[[[1.92984282,0.59290774,1.69495019,0.59366682]]]	[[[0.59380476,1.79039479,0.59366682]]]	[[[0.50481893,1.33610156,0. ]]]	[1.]
{'B_diff': 0.75, 'I_diff': 0.5, 'T_diff': 0.75, 'N0': 1125.993498430773, 'h_N': 5.599901876000083, 'r0': 0.925603913821106, 'a0': 0.001994969390176236, 'h0': 2.2924897277912493, 'alpha0': 0.0003433354582232826, 'eta0': 1.9979588344408117, 'delta': 0.054695634612899835, 'n': 1.6639604079117427, 'nu': 1.7620659189106274, 'a_scale': 4.192875394771433, 'id': 583600}	2	[0,0]	[[[ 0.38553391,7689.378639 , 82.2466715 , 26.7876325 ], [ 0.41620402,4051.457471 , 82.2466441 , 68.477272 ]]]	[[[ 476.295379 , 46.8456173, 14.9795649], [3932.66763 , 46.8456017, 36.5634199]]]	[[[0. ,0. ,0. ,0. ], [0.00000033,0.00000033,0.00000033,0.00000033]]]	[[[0. ,0. ,0. ], [0.00000033,0.00000033,0.00000033]]]	[[[0. ,0. ,0. ], [0.00000033,0.00000033,0.00000033]]]	[0.6,0.4]
{'B_diff': 0.75, 'I_diff': 0.75, 'T_diff': 1.0, 'N0': 1897.3037956913824, 'h_N': 12.131863940853192, 'r0': 0.6953697083009557, 'a0': 0.0010316127773948094, 'h0': 2.0240751023810173, 'alpha0': 0.0002879109608062996, 'eta0': 3.521784723602049, 'delta': 0.05361086737553726, 'n': 1.8997414910166905, 'nu': 1.2472848788423128, 'a_scale': 4.626479191421022, 'id': 584600}	1	[1]	[[[1809.73475 , 36.0088975, 141.1421416, 0. ]]]	[[[19.5286094,76.6757825, 0. ]]]	[[[0.,0.,0.,0.]]]	[[[0.,0.,0.]]]	[[[0.,0.,0.]]]	[1.]
{'B_diff': 0.75, 'I_diff': 1.0, 'T_diff': 0.25, 'N0': 1797.9653260784964, 'h_N': 14.38217766952008, 'r0': 1.0162554883418793, 'a0': 0.0020017107555645253, 'h0': 1.165708258387781, 'alpha0': 0.0007524941106541963, 'eta0': 1.8495076953690806, 'delta': 0.04670617077343107, 'n': 1.392784610278913, 'nu': 1.5628316925961547, 'a_scale': 2.401615797074359, 'id': 584800}	2	[0,0]	[[[ 0.75775678,12806.010725 , 55.900823 , 64.12927685], [ 0.82403574, 6355.4829895 , 55.900823 , 134.69134443]]]	[[[ 180.378425 , 30.4329127, 58.217071 ], [6310.17376 , 30.4329127, 124.873297 ]]]	[[[0.00000033,0.00000033,0.00000033,0.00000033], [0.00000033,0.00000033,0.00000033,0.00000033]]]	[[[0.00000033,0.00000033,0.00000033], [0.00000033,0.00000033,0.00000033]]]	[[[0.00000033,0.00000033,0.00000033], [0.00000033,0.00000033,0.00000033]]]	[0.525,0.475]
{'B_diff': 0.25, 'I_diff': 1.0, 'T_diff': 0.75, 'N0': 832.9359595638543, 'h_N': 7.844958924547865, 'r0': 0.8704491356455, 'a0': 0.0005781555557282921, 'h0': 1.8239908040946557, 'alpha0': 0.0006377586936186303, 'eta0': 4.288684949279395, 'delta': 0.04459934950464761, 'n': 1.3508171933959279, 'nu': 1.8290235617377495, 'a_scale': 4.224203384942685, 'id': 578800}	1	[0]	[[[ 4.42975248,1313.2953018 , 498.0807107 , 207.5825799 ]]]	[[[1297.40613 , 21.3926077, 136.933937 ]]]	[[[1.59632598,0.84992276,0.55676845,0.3582165 ]]]	[[[0.84796288,0.7677013 ,0.45038312]]]	[[[1.05372383,0.57803048,0.77817146]]]	[1.]
{'B_diff': 0.75, 'I_diff': 0.75, 'T_diff': 0.75, 'N0': 1835.252299471108, 'h_N': 10.358280578424019, 'r0': 0.9620186479260289, 'a0': 0.0018521667224866666, 'h0': 1.2914763820403288, 'alpha0': 0.0006498987235517536, 'eta0': 1.7334013278024976, 'delta': 0.052182257119953786, 'n': 1.4508558401380267, 'nu': 1.9139055397335767, 'a_scale': 1.9384266325901962, 'id': 584400}	2	[0,0]	[[[ 0.65009082, 7213.524115 , 39.2515334 , 70.1189207 ], [ 0.62612856,12590.72039 , 39.2515334 , 36.3340353 ]]]	[[[6766.79895 , 22.7338287, 42.8372763], [1264.78509 , 22.7338287, 22.4739154]]]	[[[0.00000033,0.00000033,0.00000033,0.00000033], [0.00000033,0.00000033,0.00000033,0.00000033]]]	[[[0.00000033,0.00000033,0.00000033], [0.00000033,0.00000033,0.00000033]]]	[[[0.00000033,0.00000033,0.00000033], [0.00000033,0.00000033,0.00000033]]]	[0.55,0.45]
{'B_diff': 0.75, 'I_diff': 1.0, 'T_diff': 0.5, 'N0': 2121.9918272832056, 'h_N': 17.73269786232347, 'r0': 0.9549735946618322, 'a0': 0.001409718685356721, 'h0': 1.7020779751813546, 'alpha0': 0.0005155115019754909, 'eta0': 1.6636335487679994, 'delta': 0.03660766683675754, 'n': 1.0742196492981206, 'nu': 1.9274653872227452, 'a_scale': 3.7826934173228626, 'id': 585000}	2	[1,1]	[[[ 0.72663045,16230.8895 , 35.2439997 , 21.92712938], [ 0.75234149, 8302.99399 , 35.2439997 , 53.46895008]]]	[[[ 0. , 19.096639 , 8.88706328], [8302.99399 , 19.096639 , 46.5924674 ]]]	[[[0.00000033,0.00000033,0.00000033,0.00000033], [0.00000033,0.00000033,0.00000033,0.00000033]]]	[[[0. ,0.00000033,0.00000033], [0.00000033,0.00000033,0.00000033]]]	[[[0.00000033,0.00000033,0.00000033], [0. ,0.00000033,0.00000033]]]	[0.615,0.385]
{'B_diff': 0.5, 'I_diff': 1.0, 'T_diff': 0.25, 'N0': 1409.213873425648, 'h_N': 8.65124958147881, 'r0': 0.8616835173147225, 'a0': 0.0011384399560515506, 'h0': 1.671743329662387, 'alpha0': 0.000677378332770843, 'eta0': 1.8073104229506645, 'delta': 0.05561503234266592, 'n': 1.7500544247692256, 'nu': 1.2528450493727543, 'a_scale': 4.018040527803182, 'id': 581600}	3	[0,0,0]	[[[ 0.78929652,7471.239411 , 189.2971252 , 122.1231322 ], [ 59.0860381 ,3634.8312367 , 256.74584 , 232.427355 ], [ 0.92689745,4419.940245 , 189.2971252 , 206.3549356 ]]]	[[[ 524.321181 , 95.0819033, 99.5589341], [3557.09528 , 131.094053 , 212.000831 ], [4069.42736 , 95.0819033, 172.164213 ]]]	[[[0. ,0. ,0. ,0. ], [2.26883093,0.53749643,1.07932079,0.5440938 ], [0. ,0. ,0. ,0. ]]]	[[[0. ,0.00000001,0. ], [0.54166905,1.37738777,0.57067702], [0. ,0.00000001,0. ]]]	[[[0. ,0. ,0. ], [0.40922788,0.78823541,0.2714792 ], [0. ,0. ,0. ]]]	[0.96 ,0.035,0.005]
{'B_diff': 0.5, 'I_diff': 1.0, 'T_diff': 0.75, 'N0': 1768.7888651026542, 'h_N': 16.984943040744056, 'r0': 1.59195826495431, 'a0': 0.0016726063143174229, 'h0': 1.76281907695075, 'alpha0': 0.0006809128360828773, 'eta0': 5.0681288696355775, 'delta': 0.05221607854536983, 'n': 1.6229498221296823, 'nu': 1.9048307230536348, 'a_scale': 3.530998998363328, 'id': 543600}	1	[1]	[[[ 590.550931 , 840.60011217,1515.984682 , 179.670064 ]]]	[[[835.393119,139.917842,179.670064]]]	[[[0.70871425,1.83015363,0.37607319,0.04460155]]]	[[[1.83233896,0.71614687,0.04460155]]]	[[[1.53135377,0.34584673,0. ]]]	[1.]
{'B_diff': 0.75, 'I_diff': 1.0, 'T_diff': 0.75, 'N0': 2047.3975924258662, 'h_N': 16.285818887120357, 'r0': 1.7891761482737436, 'a0': 0.0015885488288624235, 'h0': 2.2498374303883, 'alpha0': 0.00042814564141755124, 'eta0': 3.831343136585633, 'delta': 0.052035978868041496, 'n': 1.8795124346257823, 'nu': 1.1313497656530915, 'a_scale': 4.4818449215350835, 'id': 559600}	1	[1]	[[[1114.54207 ,1335.13481 , 911.597804 , 54.7296745]]]	[[[228.05711 ,665.081223 , 54.7296745]]]	[[[0.6237681 ,2.06126099,0.9318875 ,0.58639087]]]	[[[2.925697 ,1.14592079,0.58639087]]]	[[[2.00425392,0.3738074 ,0. ]]]	[1.]
{'B_diff': 1.0, 'I_diff': 1.0, 'T_diff': 1.0, 'N0': 1150.1260485813596, 'h_N': 5.152970478106983, 'r0': 1.5138660633536332, 'a0': 0.00201911100560548, 'h0': 0.6043789718981419, 'alpha0': 0.0007790425734902209, 'eta0': 3.2962415149767614, 'delta': 0.030607577630450838, 'n': 1.9874911024525002, 'nu': 1.4485426415750515, 'a_scale': 2.666105532636468, 'id': 563000}	1	[0]	[[[ 31.1240367,2032.845276 , 175.8334124, 404.717064 ]]]	[[[238.349376 , 39.9107864,249.151722 ]]]	[[[2.22576518,0.83775872,1.32503674,0.33492828]]]	[[[0.40391633,0.31944829,0.2760176 ]]]	[[[0.92242027,1.67661075,0.44120874]]]	[1.]
{'B_diff': 0.5, 'I_diff': 0.75, 'T_diff': 0.5, 'N0': 1610.7373386117322, 'h_N': 19.941518056569258, 'r0': 0.6450235136663092, 'a0': 0.0016061252362500643, 'h0': 2.0186376775720554, 'alpha0': 0.000736390193921012, 'eta0': 3.538025436791768, 'delta': 0.04503427763568958, 'n': 1.4545720758751965, 'nu': 1.6747265221295975, 'a_scale': 2.825274036325151, 'id': 581000}	3	[0,0,0]	[[[ 1.61860251,10233.843685 , 68.1243638 , 43.3876705 ], [ 1.69169792, 6639.180509 , 71.5001134 , 77.3127173 ], [ 106.087918 , 4865.1845208 , 294.219247 , 150.1262264 ]]]	[[[ 809.971215 , 31.8328924, 27.1164741], [6446.23719 , 31.5743952, 47.1500424], [4850.09057 , 103.933766 , 137.458137 ]]]	[[[0.0064596 ,0.00611011,0.16721443,0.09351811], [0.02010141,0.01834229,0.27202845,0.13765805], [2.18451321,0.53243164,1.47876548,0.76044397]]]	[[[0.01771262,0.05937934,0.08424821], [0.01847754,0.14882483,0.15192101], [0.53279391,1.67013019,0.80469117]]]	[[[0.00666298,0.33527724,0.20691243], [0.03750364,0.49470654,0.21934369], [0.4525119 ,1.4026252 ,0.28986801]]]	[0.315,0.605,0.08 ]
{'B_diff': 0.75, 'I_diff': 1.0, 'T_diff': 0.25, 'N0': 1339.6045395641754, 'h_N': 16.103777963597164, 'r0': 0.8104032747619776, 'a0': 0.0014403686351087074, 'h0': 0.7679618465111682, 'alpha0': 0.0008536245099527377, 'eta0': 4.810058284079265, 'delta': 0.05878561027839044, 'n': 1.5275834518025375, 'nu': 1.566120576709662, 'a_scale': 3.372546886777672, 'id': 533600}	1	[1]	[[[ 235.866964 ,1981.6195333, 318.2382587, 228.202621 ]]]	[[[1924.64668 , 245.140572, 228.202621]]]	[[[1.09597885,1.02316148,1.16451169,0.17582432]]]	[[[1.03132943,1.33189912,0.17582432]]]	[[[0.76287858,0.66923441,0. ]]]	[1.]
{'B_diff': 1.0, 'I_diff': 0.25, 'T_diff': 0.5, 'N0': 1482.9873489171114, 'h_N': 15.68782747483902, 'r0': 1.791353321070134, 'a0': 0.0016950237982584027, 'h0': 1.0843807495938405, 'alpha0': 0.0006649564541803261, 'eta0': 2.5295229244924955, 'delta': 0.05932950307786136, 'n': 1.0405440419702712, 'nu': 1.054563576086765, 'a_scale': 4.145534771458079, 'id': 585800}	3	[1,1,1]	[[[ 3.73168461, 971.262255 , 587.332808 , 460.2917297 ], [ 94.1189788 ,4091.03997 , 827.296076 , 290.43927 ], [ 108.117205 ,4045.69254 , 832.100584 , 283.946267 ]]]	[[[971.262255,368.937037,427.999227], [ 0. ,534.922038,112.407766], [ 0. ,531.23764 ,109.317044]]]	[[[0.00000033,0.00000033,0.00000033,0.00000033], [2.36657121,0.71113607,0.78906238,0.45796663], [4.10516796,0.79419376,0.85209627,0.50467768]]]	[[[0.00000033,0.00000033,0.00000033], [0. ,0.99230897,0.72779879], [0. ,0.91389232,0.85235724]]]	[[[0. ,0.00000033,0.00000033], [0.71113607,0.98788486,0.42068576], [0.79419376,1.91101225,0.6689787 ]]]	[0.99 ,0.005,0.005]
{'B_diff': 0.75, 'I_diff': 0.5, 'T_diff': 0.5, 'N0': 762.0867359066912, 'h_N': 12.149620659282107, 'r0': 1.4539211473765885, 'a0': 0.000999908324101204, 'h0': 1.1766560732078983, 'alpha0': 0.0005927055909034774, 'eta0': 4.48842327556366, 'delta': 0.05666943674691211, 'n': 1.2508255867352558, 'nu': 1.0860821364953437, 'a_scale': 4.142376814944647, 'id': 583400}	1	[1]	[[[ 40.751799 ,180.7870976,891.287084 , 87.6882168]]]	[[[118.995741 ,547.167441 , 87.6882168]]]	[[[0.00000002,0.00000002,0. ,0. ]]]	[[[0.00000001,0.00000001,0. ]]]	[[[0.00000008,0.00000002,0. ]]]	[1.]
{'B_diff': 0.75, 'I_diff': 0.5, 'T_diff': 0.25, 'N0': 1929.094728030503, 'h_N': 14.720765935688497, 'r0': 1.2164708027819362, 'a0': 0.0016113494765992889, 'h0': 1.0953583299589025, 'alpha0': 0.0005714678451002038, 'eta0': 4.835200804311743, 'delta': 0.043075101224592585, 'n': 1.6019551121518631, 'nu': 1.8294910788062073, 'a_scale': 2.401933279621157, 'id': 557600}	1	[1]	[[[ 223.397512 ,4691.5430651, 406.898224 , 195.788264 ]]]	[[[4635.62417 , 237.655318, 195.788264]]]	[[[1.66014037,0.69911578,1.4919882 ,0.36948703]]]	[[[0.70006694,1.65673248,0.36948703]]]	[[[0.64192564,1.28906071,0. ]]]	[1.]
{'B_diff': 0.25, 'I_diff': 0.75, 'T_diff': 0.25, 'N0': 1682.0648459630272, 'h_N': 14.291330715079289, 'r0': 1.6620319196324822, 'a0': 0.000548723050083301, 'h0': 0.9779737234039437, 'alpha0': 0.00043166268968231904, 'eta0': 2.911944424310505, 'delta': 0.03987396344467094, 'n': 1.4560870658645495, 'nu': 1.176780659442084, 'a_scale': 4.2981644435386235, 'id': 577600}	1	[0]	[[[ 2.58290223,2022.212179 , 324.883266 , 676.605438 ]]]	[[[847.087939,146.419584,495.067707]]]	[[[0.74867482,0.43564811,0.37543155,0.11728692]]]	[[[0.39908193,0.19466624,0.09121004]]]	[[[0.82716525,0.68575335,0.2437345 ]]]	[1.]
{'B_diff': 0.25, 'I_diff': 0.25, 'T_diff': 0.25, 'N0': 2095.402167440992, 'h_N': 12.670400802167222, 'r0': 1.1471490200182362, 'a0': 0.0010525440446242911, 'h0': 1.506843859848722, 'alpha0': 0.000761500931090847, 'eta0': 2.71490802077725, 'delta': 0.05581333805471903, 'n': 1.3997399800012982, 'nu': 1.5186719319842599, 'a_scale': 2.2758468844457536, 'id': 563200}	1	[0]	[[[ 174.727762 ,7182.713139 , 481.820321 , 153.2022142]]]	[[[6648.61576 , 256.660915, 133.130172]]]	[[[2.11072885,0.55906558,1.62288913,0.78257598]]]	[[[0.56314715,1.72456566,0.811124 ]]]	[[[0.52058902,1.51635981,0.59553798]]]	[1.]
{'B_diff': 0.75, 'I_diff': 0.5, 'T_diff': 0.5, 'N0': 1997.1185467003368, 'h_N': 18.307740765546637, 'r0': 1.2247943738848257, 'a0': 0.0008101325090073875, 'h0': 2.2971153779002895, 'alpha0': 0.000579369545279155, 'eta0': 4.004142885597057, 'delta': 0.048419700137399733, 'n': 1.3944463931379083, 'nu': 1.3342242253952996, 'a_scale': 3.9066805840043473, 'id': 570600}	1	[0]	[[[ 95.7231799,5976.62435 ,1008.660824 , 271.68135 ]]]	[[[1398.32367 , 336.048049, 172.846285]]]	[[[2.65721024,0.83661632,0.92849342,0.88100965]]]	[[[1.32045632,1.8325355 ,0.962343 ]]]	[[[1.16908312,1.12628615,1.22452156]]]	[1.]
{'B_diff': 1.0, 'I_diff': 0.5, 'T_diff': 0.25, 'N0': 1585.4992186858585, 'h_N': 17.097858268625124, 'r0': 1.6475045626204348, 'a0': 0.0018127642471112348, 'h0': 1.030379546318001, 'alpha0': 0.000788108037040253, 'eta0': 4.194688274589552, 'delta': 0.03932478250157888, 'n': 1.0805827416415386, 'nu': 1.8171909360013925, 'a_scale': 3.4602133565532887, 'id': 586400}	1	[0]	[[[ 0.48457338,5229.53486003, 41.1242385 , 107.5500376 ]]]	[[[5229.53486 , 20.3468614, 95.7562311]]]	[[[0.,0.,0.,0.]]]	[[[0.,0.,0.]]]	[[[0.,0.,0.]]]	[1.]
{'B_diff': 1.0, 'I_diff': 0.25, 'T_diff': 1.0, 'N0': 741.9656848432842, 'h_N': 7.810371226124835, 'r0': 1.717523708446398, 'a0': 0.0007524492375548142, 'h0': 1.7201512540940935, 'alpha0': 0.0004263401477231991, 'eta0': 2.947208791881952, 'delta': 0.0448630677445967, 'n': 1.9271242436906384, 'nu': 1.6842609443598344, 'a_scale': 3.1282662822200638, 'id': 586200}	1	[0]	[[[ 0.27771518,2915.0152 , 66.545319 , 79.2803334 ]]]	[[[1536.97086 , 49.2995544, 41.0602146]]]	[[[0.,0.,0.,0.]]]	[[[0.,0.,0.]]]	[[[0.,0.,0.]]]	[1.]
{'B_diff': 0.5, 'I_diff': 1.0, 'T_diff': 1.0, 'N0': 1209.421653022615, 'h_N': 12.003745312543895, 'r0': 1.38301430523104, 'a0': 0.001979937522643584, 'h0': 1.8032024643352047, 'alpha0': 0.0005338936324842534, 'eta0': 4.050075625784639, 'delta': 0.030203081987666542, 'n': 1.7363865180532945, 'nu': 1.6055934565082954, 'a_scale': 2.5321210302947517, 'id': 569400}	1	[0]	[[[ 37.5245758,2827.8879085, 254.6726101, 265.113731 ]]]	[[[2760.35125 , 30.0576681, 127.87159 ]]]	[[[2.55626833,0.59324706,1.12698318,0.47959781]]]	[[[0.59432475,0.57940949,0.47178327]]]	[[[0.65928406,1.28014551,0.6605068 ]]]	[1.]
{'B_diff': 1.0, 'I_diff': 1.0, 'T_diff': 0.25, 'N0': 1269.3506309633292, 'h_N': 12.989851108553031, 'r0': 0.9386155488909194, 'a0': 0.0010306987215008773, 'h0': 1.2104252454328668, 'alpha0': 0.0003564972661422006, 'eta0': 3.0559764798089026, 'delta': 0.052567277565932886, 'n': 1.739211054809917, 'nu': 1.8369116449900806, 'a_scale': 2.502739449673294, 'id': 588000}	2	[1,1]	[[[ 1.03020976,3705.417507 , 69.3946571 , 145.122205 ], [ 0.8729029 ,9270.908329 , 68.3045906 , 56.0116122 ]]]	[[[3664.29762 , 33.3810601, 145.122205 ], [ 319.640679 , 33.5996198, 56.0116122]]]	[[[0.00000033,0.00000033,0.00000033,0.00000033], [0.00000033,0.00000033,0.00000033,0.00000033]]]	[[[0.00000033,0.00000033,0.00000033], [0.00000033,0.00000033,0.00000033]]]	[[[0.00000033,0.00000033,0. ], [0.00000033,0.00000033,0. ]]]	[0.71,0.29]
{'B_diff': 1.0, 'I_diff': 1.0, 'T_diff': 0.5, 'N0': 2222.015747434216, 'h_N': 12.99538114941819, 'r0': 1.7962616858206173, 'a0': 0.0018315137915159484, 'h0': 0.6819281457090536, 'alpha0': 0.0002911446512881967, 'eta0': 3.0169056538568113, 'delta': 0.04366486990750842, 'n': 1.1253782787577404, 'nu': 1.5251333169163614, 'a_scale': 4.463419160614439, 'id': 588200}	1	[1]	[[[ 0.56453242,4958.8139638 , 86.9741559 , 427.640324 ]]]	[[[4927.21844 , 78.3171238, 427.640324 ]]]	[[[0.00000033,0.00000033,0.00000033,0.00000033]]]	[[[0.00000033,0.00000033,0.00000033]]]	[[[0.00000033,0.00000033,0. ]]]	[1.]
{'B_diff': 1.0, 'I_diff': 0.5, 'T_diff': 0.25, 'N0': 1580.326046452807, 'h_N': 12.873325071422043, 'r0': 1.3317226363086794, 'a0': 0.0018380380901437015, 'h0': 1.8884240208450154, 'alpha0': 0.0007398367181058312, 'eta0': 3.4561059749101593, 'delta': 0.030315625478833534, 'n': 1.8758886393526206, 'nu': 1.0701148372105216, 'a_scale': 2.8705965587456874, 'id': 560800}	5	[0,0,0,0,1]	[[[ 55.2958521,2692.290397 , 291.937644 , 412.6169201], [ 56.0140081,2664.91054 , 290.597758 , 413.4074764], [ 55.2079451,2691.688283 , 292.341494 , 413.1154132], [ 54.6752155,2701.697375 , 292.067641 , 413.2748226], [1300.60248 , 31.3050943, 190.7543615, 91.4743958]]]	[[[2295.39939 , 161.693084 , 327.53585 ], [2313.85454 , 160.438098 , 326.594528 ], [2288.58343 , 161.531174 , 328.346693 ], [2283.65749 , 162.583141 , 327.891521 ], [ 19.0521773, 113.118312 , 91.4743958]]]	[[[2.17576824,0.6676748 ,1.04766959,0.31395094], [2.16204909,0.67852462,1.05809484,0.31359687], [2.19119266,0.66182772,1.03945901,0.30829199], [2.23169738,0.65195816,1.03291853,0.30173803], [0.00000033,0.00000033,0.00000033,0.00000033]]]	[[[0.66673108,1.67552007,0.34373051], [0.66431115,1.69610635,0.34542066], [0.67250575,1.65622423,0.33652795], [0.67654142,1.60915155,0.33104444], [0.00000033,0.00000033,0.00000033]]]	[[[1.49753387,1.48955155,0.83495212], [1.73335638,1.48006033,0.78953204], [1.33904006,1.4483221 ,0.80065304], [1.15391902,1.46363759,0.75936972], [0.00000033,0.00000033,0. ]]]	[0.775,0.125,0.085,0.01 ,0.005]
{'B_diff': 0.5, 'I_diff': 0.5, 'T_diff': 1.0, 'N0': 1629.5918865285214, 'h_N': 6.916415285044009, 'r0': 0.9316276656112067, 'a0': 0.0005338479345404057, 'h0': 1.9190392381631534, 'alpha0': 0.00023753069840309893, 'eta0': 4.377533675013575, 'delta': 0.0352460886470972, 'n': 1.6487852298194117, 'nu': 1.8681366666611856, 'a_scale': 4.058210475652677, 'id': 580600}	2	[0,0]	[[[ 0.70461069,5183.433157 , 181.7308752 , 230.486972 ], [ 0.31052722,9880.77372 , 89.9942655 , 88.1619834 ]]]	[[[5152.73905 , 42.1196312, 121.970886 ], [ 667.71868 , 40.3379193, 38.1759228]]]	[[[1.6210424 ,0.33660329,1.26508329,0.69650967], [0.0314701 ,0.03051186,0.45303988,0.27596494]]]	[[[0.33723323,0.54972578,0.88298682], [0.06200444,0.15553297,0.18073678]]]	[[[0.30406693,1.51677473,0.51488053], [0.03317147,0.83020262,0.42639502]]]	[0.7,0.3]
{'B_diff': 1.0, 'I_diff': 1.0, 'T_diff': 0.75, 'N0': 881.7422953773414, 'h_N': 13.138548002275288, 'r0': 0.52294566128155, 'a0': 0.001572677383160431, 'h0': 1.6740994752479748, 'alpha0': 0.0007320793080354123, 'eta0': 1.4008405229346501, 'delta': 0.04872781200768262, 'n': 1.8577067588112932, 'nu': 1.7717978262059548, 'a_scale': 1.423086236439687, 'id': 588400}	1	[0]	[[[ 1.54127024,4397.89255 , 37.0664372 , 35.560226 ]]]	[[[1838.25892 , 24.9427689, 32.0373792]]]	[[[0.00000033,0.00000033,0.00000033,0.00000033]]]	[[[0.00000033,0.00000033,0.00000033]]]	[[[0.00000033,0.00000033,0.00000033]]]	[1.]
{'B_diff': 1.0, 'I_diff': 1.0, 'T_diff': 1.0, 'N0': 1683.156726995344, 'h_N': 13.044297294295239, 'r0': 1.0691721269945065, 'a0': 0.002020435006259606, 'h0': 1.0160971888791694, 'alpha0': 0.00026364693791430897, 'eta0': 4.881336603152773, 'delta': 0.044408892014269646, 'n': 1.512384904985085, 'nu': 1.3345751085272077, 'a_scale': 2.835373700763044, 'id': 588600}	1	[1]	[[[1504.74019 , 36.2350889, 273.647702 , 0. ]]]	[[[ 22.2682964,167.897093 , 0. ]]]	[[[0.00000033,0.00000033,0.00000033,0. ]]]	[[[0.00000033,0.00000033,0. ]]]	[[[0.00000033,0.00000033,0. ]]]	[1.]
{'B_diff': 0.25, 'I_diff': 0.25, 'T_diff': 0.5, 'N0': 1712.4068520080214, 'h_N': 19.133733205095265, 'r0': 1.7571081123034817, 'a0': 0.001229682590709835, 'h0': 0.9320797684749911, 'alpha0': 0.0005844823295308577, 'eta0': 2.4680253689288816, 'delta': 0.04806971860904296, 'n': 1.8758650082307553, 'nu': 1.7239456674679663, 'a_scale': 2.4796866848972154, 'id': 589000}	1	[0]	[[[ 0.61367886,8663.1556 , 50.717184 , 110.1496158 ]]]	[[[3856.01001 , 32.575326 , 48.7734875]]]	[[[0.00000033,0.00000033,0.00000033,0.00000033]]]	[[[0.00000033,0.00000033,0.00000033]]]	[[[0.00000033,0.00000033,0.00000033]]]	[1.]
{'B_diff': 0.5, 'I_diff': 0.5, 'T_diff': 1.0, 'N0': 1642.185235144883, 'h_N': 18.20971316075798, 'r0': 0.7226718217134909, 'a0': 0.0008950421990199227, 'h0': 1.3801956348007018, 'alpha0': 0.000683233814117261, 'eta0': 3.304470209782833, 'delta': 0.03779811231475047, 'n': 1.2943251343029705, 'nu': 1.3430329877392992, 'a_scale': 1.5366869412330644, 'id': 567800}	1	[0]	[[[ 59.9745189,4664.07847 , 224.5494087, 280.129215 ]]]	[[[3421.50388 , 213.559152, 159.398585]]]	[[[2.24266202,0.52455825,1.67586556,0.53840995]]]	[[[0.55373584,1.70214868,0.71116729]]]	[[[0.46079977,1.22616591,0.31317795]]]	[1.]
{'B_diff': 0.25, 'I_diff': 0.25, 'T_diff': 0.25, 'N0': 1333.7713002209184, 'h_N': 17.306969337634918, 'r0': 1.4015355151528166, 'a0': 0.001249912177901754, 'h0': 0.6286381838681823, 'alpha0': 0.0007980255951457642, 'eta0': 4.261425515202292, 'delta': 0.048824250209030445, 'n': 1.8689636393196474, 'nu': 1.0852285841604559, 'a_scale': 1.0494101440948445, 'id': 537600}	2	[1,1]	[[[ 313.069612 , 886.602216 , 425.89664 , 423.697891 ], [1244.14008 , 17.63114913, 183.429188 , 0. ]]]	[[[611.181318,411.663304, 0. ], [ 10.242451, 0. , 0. ]]]	[[[0.78500429,1.5809158 ,0.88215995,0.07109466], [0.00000033,0.00000033,0.00000033,0. ]]]	[[[1.61843265,0.88752081,0. ], [0.00000033,0. ,0. ]]]	[[[1.51277226,0.72895816,0.07109466], [0.00000033,0.00000033,0. ]]]	[0.835,0.165]
{'B_diff': 0.25, 'I_diff': 0.5, 'T_diff': 0.5, 'N0': 1461.4752589113814, 'h_N': 11.945457947325504, 'r0': 1.6238584950764676, 'a0': 0.0011939543409569926, 'h0': 1.8712837382236738, 'alpha0': 0.0008053708670736167, 'eta0': 4.573111303975342, 'delta': 0.052659308171466294, 'n': 1.9870532168257522, 'nu': 1.0202288776255979, 'a_scale': 1.4669368622048222, 'id': 589800}	1	[1]	[[[1353.31991 , 19.38914372, 246.596287 , 0. ]]]	[[[12.6373932, 0. , 0. ]]]	[[[0.00000033,0.00000033,0.00000033,0. ]]]	[[[0.00000033,0. ,0. ]]]	[[[0.00000033,0.00000033,0. ]]]	[1.]
{'B_diff': 0.25, 'I_diff': 0.75, 'T_diff': 1.0, 'N0': 1851.5276311723283, 'h_N': 14.338669210819656, 'r0': 1.2395936984224873, 'a0': 0.0013398359223544096, 'h0': 1.4379349138645892, 'alpha0': 0.00022665534689862395, 'eta0': 2.126776981416755, 'delta': 0.044091600093496636, 'n': 1.6505024285283658, 'nu': 1.0401459118994674, 'a_scale': 3.560852278435007, 'id': 591000}	1	[1]	[[[1691.20109 , 31.3777907, 296.8981 , 0. ]]]	[[[ 21.0568311,116.651213 , 0. ]]]	[[[0.00000033,0.00000033,0.00000033,0. ]]]	[[[0.00000033,0.00000033,0. ]]]	[[[0.00000033,0.00000033,0. ]]]	[1.]
{'B_diff': 0.25, 'I_diff': 0.75, 'T_diff': 0.5, 'N0': 2187.486193303338, 'h_N': 19.21596513766098, 'r0': 1.4533973611562805, 'a0': 0.000875459990597793, 'h0': 0.7662691348194013, 'alpha0': 0.0005351092787749843, 'eta0': 5.0957635315053444, 'delta': 0.05410646945540506, 'n': 1.9194631040110324, 'nu': 1.0859294816722136, 'a_scale': 2.5039735626750184, 'id': 590600}	1	[1]	[[[2059.77562 , 25.92075258, 280.586538 , 0. ]]]	[[[18.5521702,42.784042 , 0. ]]]	[[[0.00000033,0.00000033,0.00000033,0. ]]]	[[[0.00000033,0.00000033,0. ]]]	[[[0.00000033,0.00000033,0. ]]]	[1.]
{'B_diff': 0.25, 'I_diff': 1.0, 'T_diff': 0.25, 'N0': 2171.382222431588, 'h_N': 14.388513518904917, 'r0': 0.6046861830158048, 'a0': 0.0009464324092066383, 'h0': 0.9048273015412452, 'alpha0': 0.0003702331416208576, 'eta0': 2.3694390907492595, 'delta': 0.03386237620469097, 'n': 1.7660358700736387, 'nu': 1.4440937704347878, 'a_scale': 1.6284776915635897, 'id': 591200}	1	[1]	[[[ 1.17552406,9207.98315 , 78.5626807 , 281.510812 ]]]	[[[4277.21031 , 55.2515744, 281.510812 ]]]	[[[0.00000033,0.00000033,0.00000033,0.00000033]]]	[[[0.00000033,0.00000033,0.00000033]]]	[[[0.00000033,0.00000033,0. ]]]	[1.]
{'B_diff': 0.25, 'I_diff': 1.0, 'T_diff': 0.5, 'N0': 2003.9718989535, 'h_N': 7.510773211434119, 'r0': 1.411367344522836, 'a0': 0.0011013279797069515, 'h0': 0.7472641940350965, 'alpha0': 0.0006124154735412531, 'eta0': 2.5621750397078626, 'delta': 0.034464167740597025, 'n': 1.9450832271346599, 'nu': 1.3373604007330289, 'a_scale': 1.945781448396303, 'id': 591400}	1	[0]	[[[ 0.31347936,6992.15362 , 99.7533999 , 388.774035 ]]]	[[[3231.57174 , 58.6728558, 306.25628 ]]]	[[[0.00000033,0.00000033,0.00000033,0.00000033]]]	[[[0.00000033,0.00000033,0.00000033]]]	[[[0.00000033,0.00000033,0.00000033]]]	[1.]
{'B_diff': 0.25, 'I_diff': 0.5, 'T_diff': 0.5, 'N0': 2231.501117297082, 'h_N': 6.446775455172757, 'r0': 1.2757349108379183, 'a0': 0.0006089551072571189, 'h0': 0.6344824608494695, 'alpha0': 0.0004520863618778378, 'eta0': 3.9631541786984, 'delta': 0.03336237535112784, 'n': 1.5201113410346485, 'nu': 1.531822802356821, 'a_scale': 2.7926162315043, 'id': 577000}	2	[0,0]	[[[ 0.26502968,8587.15734 , 89.2771144 , 411.374567 ], [ 42.9802998 ,5255.765639 , 232.455177 , 598.010346 ]]]	[[[3434.72844 , 48.6473423, 242.268114 ], [4811.44742 , 101.397427 , 387.945403 ]]]	[[[0.00000033,0.00000033,0.00000033,0.00000033], [2.59247003,0.49260123,1.62285107,0.29249203]]]	[[[0.00000033,0.00000033,0.00000033], [0.49718508,1.73609615,0.36024999]]]	[[[0.00000033,0.00000033,0.00000033], [0.4692276 ,1.57902599,0.17252118]]]	[0.58,0.42]
{'B_diff': 0.25, 'I_diff': 0.75, 'T_diff': 0.25, 'N0': 1903.5358340209868, 'h_N': 19.050883254199945, 'r0': 0.5545384638588736, 'a0': 0.0006243423690070586, 'h0': 1.134750697067439, 'alpha0': 0.000492286795992438, 'eta0': 2.5394807916872457, 'delta': 0.05276000951798514, 'n': 1.2634763503786686, 'nu': 1.6928517644572232, 'a_scale': 3.561465866000507, 'id': 590400}	1	[0]	[[[ 2.26473945,10664.92191 , 73.6145973 , 92.5374108 ]]]	[[[1054.00584 , 36.3367329, 67.6728771]]]	[[[0.,0.,0.,0.]]]	[[[0.,0.,0.]]]	[[[0.,0.,0.]]]	[1.]
{'B_diff': 1.0, 'I_diff': 0.25, 'T_diff': 1.0, 'N0': 1316.9276626770406, 'h_N': 18.25167697292202, 'r0': 1.1465651351160158, 'a0': 0.0014061881617737537, 'h0': 1.0041410624380376, 'alpha0': 0.0006237328926430722, 'eta0': 4.726895990518145, 'delta': 0.040759127707323, 'n': 1.330138238818971, 'nu': 1.485262312637891, 'a_scale': 4.053386508923371, 'id': 560600}	1	[0]	[[[ 53.6575673,2235.495133 , 220.7356643, 326.183438 ]]]	[[[2117.55693 , 174.449016, 163.037347]]]	[[[1.95103923,0.58640233,1.18165384,0.16840869]]]	[[[0.59552816,1.28135139,0.24792872]]]	[[[0.43981418,0.81951614,0.08935094]]]	[1.]
{'B_diff': 1.0, 'I_diff': 1.0, 'T_diff': 0.5, 'N0': 1595.660416443582, 'h_N': 17.374070136073847, 'r0': 0.5351628000853488, 'a0': 0.0006998348625434549, 'h0': 1.5597961131682805, 'alpha0': 0.0006205434572094964, 'eta0': 3.0158511537548818, 'delta': 0.04907974952521096, 'n': 1.7669204567345667, 'nu': 1.2206895325707974, 'a_scale': 2.6733528980051195, 'id': 549800}	1	[0]	[[[ 273.995882 ,1986.9538883, 420.816028 , 305.005314 ]]]	[[[1973.39618 , 199.764793, 239.043383]]]	[[[1.07721964,1.02923996,0.86916212,0.22773821]]]	[[[1.03154575,1.21945532,0.26161436]]]	[[[1.08400412,0.77684221,0.30438251]]]	[1.]
{'B_diff': 0.5, 'I_diff': 1.0, 'T_diff': 0.75, 'N0': 1678.0661425945475, 'h_N': 14.565917051347373, 'r0': 1.5025324678321006, 'a0': 0.0008471357405298329, 'h0': 1.3178263386299593, 'alpha0': 0.0007831998857175176, 'eta0': 3.931643546190098, 'delta': 0.03641342482964567, 'n': 1.237527392866553, 'nu': 1.518269815696923, 'a_scale': 3.6652849380011205, 'id': 582000}	1	[0]	[[[ 1.18185599,3906.87454418, 440.1179291 , 364.285097 ]]]	[[[3906.85834 , 32.0622121, 217.854137 ]]]	[[[0.90797812,0.51967615,0.97639247,0.45122412]]]	[[[0.51967643,0.87929981,0.55795889]]]	[[[0.52690702,1.03930637,0.73351058]]]	[1.]
{'B_diff': 0.25, 'I_diff': 0.5, 'T_diff': 1.0, 'N0': 654.0425428111362, 'h_N': 18.569565917709618, 'r0': 1.042313368893057, 'a0': 0.001375288981389956, 'h0': 1.437074560156463, 'alpha0': 0.0007466090530762881, 'eta0': 2.31684263412622, 'delta': 0.04455095918711356, 'n': 1.3704041749968892, 'nu': 1.4837071288259565, 'a_scale': 3.294652018709584, 'id': 590200}	1	[0]	[[[ 1.27747734,2671.594781 , 82.1934911 , 97.0258209 ]]]	[[[432.915111 , 51.8315065, 50.8616757]]]	[[[0.,0.,0.,0.]]]	[[[0.,0.,0.]]]	[[[0.,0.,0.]]]	[1.]
{'B_diff': 0.25, 'I_diff': 0.5, 'T_diff': 0.25, 'N0': 1524.8594246889538, 'h_N': 8.230634725539089, 'r0': 0.8206448318993105, 'a0': 0.0015793361838123852, 'h0': 1.1029912691819808, 'alpha0': 0.0006721167631565401, 'eta0': 1.3491922008157922, 'delta': 0.05991876702228627, 'n': 1.0673660448488538, 'nu': 1.28822793824677, 'a_scale': 2.395567489114703, 'id': 589600}	2	[0,0]	[[[ 0.85174509,7610.0700399 , 145.7759505 , 152.7549694 ], [ 0.92237191,5644.637274 , 145.7759505 , 197.896256 ]]]	[[[ 66.7470099, 85.1976034, 97.7434097], [5472.15048 , 85.1976034, 144.746353 ]]]	[[[0.,0.,0.,0.], [0.,0.,0.,0.]]]	[[[0.,0.,0.], [0.,0.,0.]]]	[[[0.,0.,0.], [0.,0.,0.]]]	[0.735,0.265]
{'B_diff': 0.5, 'I_diff': 0.25, 'T_diff': 0.75, 'N0': 2163.3316084284043, 'h_N': 5.669890690636904, 'r0': 1.8775419513586202, 'a0': 0.001619312937699094, 'h0': 1.5300077833822594, 'alpha0': 0.00033670761228422647, 'eta0': 4.921229781812377, 'delta': 0.041086881517020904, 'n': 1.5933539827436858, 'nu': 1.8075168489723819, 'a_scale': 2.2389418529565646, 'id': 566800}	1	[0]	[[[ 221.564909 ,6351.206575 , 505.289464 , 189.8051282]]]	[[[5842.13953 , 383.738083 , 81.1063942]]]	[[[1.89428511,0.6272335 ,1.53538834,0.45478961]]]	[[[0.63225304,1.6011291 ,0.64165782]]]	[[[0.59167694,1.34399088,0.31704598]]]	[1.]
{'B_diff': 0.25, 'I_diff': 0.5, 'T_diff': 0.75, 'N0': 974.3313243236234, 'h_N': 17.701043687947234, 'r0': 0.939439965027179, 'a0': 0.0008738026672224254, 'h0': 1.2689737278477033, 'alpha0': 0.0006399147547732102, 'eta0': 3.65867268607227, 'delta': 0.045649944884981065, 'n': 1.925455089238857, 'nu': 1.7498825875642612, 'a_scale': 3.621583259879708, 'id': 577200}	1	[0]	[[[ 23.7412031,3150.890026 , 133.9572261, 160.9320571]]]	[[[2738.34883 , 38.1291248, 89.6524184]]]	[[[3.10244431,0.38844031,1.17800922,0.46013602]]]	[[[0.40419057,0.6559902 ,0.56531575]]]	[[[0.42722378,1.47625324,0.3571431 ]]]	[1.]
{'B_diff': 0.5, 'I_diff': 0.25, 'T_diff': 0.5, 'N0': 799.2012158006611, 'h_N': 17.73324025121414, 'r0': 1.4499347992986205, 'a0': 0.0006140604786762168, 'h0': 0.8553464610944441, 'alpha0': 0.0004394708854516434, 'eta0': 5.179873854935197, 'delta': 0.0381779316355959, 'n': 1.8855332423797717, 'nu': 1.22588903002478, 'a_scale': 3.482396148875342, 'id': 592200}	1	[0]	[[[564.575552 , 34.5978059,320.657376 , 30.751518 ]]]	[[[ 19.4061345,191.197494 , 18.8463508]]]	[[[0.,0.,0.,0.]]]	[[[0.,0.,0.]]]	[[[0.,0.,0.]]]	[1.]
{'B_diff': 1.0, 'I_diff': 1.0, 'T_diff': 0.25, 'N0': 1234.8826796796195, 'h_N': 17.282860065354974, 'r0': 1.221160162158454, 'a0': 0.001319463886915834, 'h0': 2.062167285586286, 'alpha0': 0.000453188518079795, 'eta0': 4.675674706130465, 'delta': 0.03156836494637713, 'n': 1.7241036735254047, 'nu': 1.060816911180106, 'a_scale': 4.417316983011556, 'id': 562400}	3	[1,0,1]	[[[ 210.705188 ,1376.944134 , 624.074824 , 279.257557 ], [ 166.742613 ,2252.7967864, 638.141611 , 275.8808636], [1019.15228 , 28.0396923, 342.733157 , 0. ]]]	[[[218.859394 ,239.788488 ,279.257557 ], [ 19.5687864,225.196626 ,218.830446 ], [ 16.4580932,201.145981 , 0. ]]]	[[[1.37082237,1.2872745 ,0.68923602,0.41433625], [1.62150039,0.76328554,0.60506461,0.22669189], [0.00000033,0.00000033,0.00000033,0. ]]]	[[[2.15258176,0.72251344,0.41433625], [1.20193484,0.66129559,0.286371 ], [0.00000033,0.00000033,0. ]]]	[[[1.57777921,0.90624571,0. ], [0.77090243,0.83424348,0.14875293], [0.00000033,0.00000033,0. ]]]	[0.955,0.03 ,0.015]
{'B_diff': 0.5, 'I_diff': 0.5, 'T_diff': 1.0, 'N0': 1483.4861294982384, 'h_N': 16.387129473307525, 'r0': 0.7767341717012525, 'a0': 0.000547706082003527, 'h0': 0.6056255517734417, 'alpha0': 0.0003880698411909096, 'eta0': 3.5526640781061616, 'delta': 0.050034722664205306, 'n': 1.0206100478837534, 'nu': 1.8783638216879999, 'a_scale': 3.3882657261052627, 'id': 593400}	1	[1]	[[[ 1.36448579,5678.10545 , 70.8365496 , 86.74971536]]]	[[[5678.10545 , 39.4970691, 80.365687 ]]]	[[[0.00000033,0.00000033,0.00000033,0.00000033]]]	[[[0.00000033,0.00000033,0.00000033]]]	[[[0. ,0.00000033,0.00000033]]]	[1.]
{'B_diff': 0.5, 'I_diff': 0.5, 'T_diff': 0.25, 'N0': 2076.313723004387, 'h_N': 17.343259666451047, 'r0': 1.868788132064865, 'a0': 0.0007356712893172124, 'h0': 2.2160674494989507, 'alpha0': 0.0006504560982449675, 'eta0': 5.014825555403438, 'delta': 0.04796622376327933, 'n': 1.0634495839306104, 'nu': 1.4257534179351778, 'a_scale': 3.013580611703863, 'id': 580000}	2	[1,1]	[[[ 13.6327041,5750.67473 ,1613.190959 , 148.875709 ], [ 13.4823936,5777.69027 ,1640.597193 , 143.074119 ]]]	[[[1456.74937 , 794.559333, 148.875709], [1382.46787 , 797.912813, 143.074119]]]	[[[2.74208339,0.87968665,0.91503948,1.24511181], [2.38060074,0.88435763,0.91691909,1.27109008]]]	[[[1.89877421,1.08926469,1.24511181], [1.98319172,1.10295828,1.27109008]]]	[[[1.20403171,1.21133841,0. ], [1.20604154,1.20550729,0. ]]]	[0.55,0.45]
{'B_diff': 1.0, 'I_diff': 0.5, 'T_diff': 1.0, 'N0': 1096.811072316822, 'h_N': 5.865680388766719, 'r0': 1.2878152470403208, 'a0': 0.0011790475377578204, 'h0': 2.170887494613842, 'alpha0': 0.0006451960718868694, 'eta0': 2.8556400266352027, 'delta': 0.052146322032266615, 'n': 1.217788549816984, 'nu': 1.6170744205384513, 'a_scale': 3.6973538557283296, 'id': 587000}	2	[0,0]	[[[ 0.28414046,8162.7463859 , 134.8993913 , 39.7848521 ], [ 0.3133439 ,3352.09648169, 107.7149774 , 89.4827191 ]]]	[[[ 86.0104059, 50.9112882, 14.6809194], [3352.06217 , 48.3995871, 47.3925821]]]	[[[0.06680882,0.06057272,0.72574897,0.74066017], [0.07451735,0.06688465,0.48579171,0.25642002]]]	[[[0.37970446,0.68680804,0.69319982], [0.0668848 ,0.21411349,0.19159896]]]	[[[0.06120298,1.14668413,1.02760333], [0.144281 ,0.92243928,0.50159898]]]	[0.56,0.44]
{'B_diff': 0.5, 'I_diff': 0.75, 'T_diff': 1.0, 'N0': 871.9525917900203, 'h_N': 18.69090436604409, 'r0': 0.523904511237885, 'a0': 0.0016326438590772287, 'h0': 1.1357164252451881, 'alpha0': 0.000364181068378989, 'eta0': 3.7878534523867535, 'delta': 0.05796572531329693, 'n': 1.5787268953851805, 'nu': 1.0064324596800762, 'a_scale': 3.471287205149329, 'id': 594200}	1	[1]	[[[800.913422 , 42.9284917,110.4006428, 0. ]]]	[[[25.8197397,59.4390602, 0. ]]]	[[[0.00000033,0.00000033,0.00000033,0. ]]]	[[[0.00000033,0.00000033,0. ]]]	[[[0.00000033,0.00000033,0. ]]]	[1.]
{'B_diff': 0.5, 'I_diff': 1.0, 'T_diff': 0.25, 'N0': 584.6602396095742, 'h_N': 15.163098499742343, 'r0': 0.9572703158791412, 'a0': 0.0012757775185454872, 'h0': 0.954244029627655, 'alpha0': 0.0005044699095216992, 'eta0': 1.7914554982805218, 'delta': 0.042165754203168114, 'n': 1.030843094978323, 'nu': 1.5754347150403718, 'a_scale': 2.3846379189432865, 'id': 594400}	2	[1,0]	[[[ 1.09959816,1758.2783208 , 54.5534211 , 92.5267966 ], [ 0.92612425,3190.6423701 , 63.6077736 , 64.5767264 ]]]	[[[1701.63837 , 38.0983872, 92.5267966], [ 0.0000001, 35.1692128, 17.8469344]]]	[[[0.,0.,0.,0.], [0.,0.,0.,0.]]]	[[[0.,0.,0.], [0.,0.,0.]]]	[[[0.,0.,0.], [0.,0.,0.]]]	[0.285,0.715]
{'B_diff': 0.5, 'I_diff': 0.75, 'T_diff': 0.75, 'N0': 1430.1171410833686, 'h_N': 7.31134036335148, 'r0': 1.7447044223855759, 'a0': 0.001464346963773239, 'h0': 1.6523337004199978, 'alpha0': 0.0008948376306063493, 'eta0': 3.4169427475511345, 'delta': 0.03770028418130981, 'n': 1.0218814294691776, 'nu': 1.6245192959571204, 'a_scale': 1.7707655289677124, 'id': 594000}	3	[0,0,1]	[[[ 0.18371893,5762.50974039, 49.0045462 , 77.7920894 ], [ 0.17539757,9420.6770591 , 49.0045462 , 47.5572703 ], [1430.11666 , 0. , 0. , 0. ]]]	[[[5762.50974 , 28.3724842, 47.8654051], [ 0.0002091, 28.3724842, 25.7671852], [ 0. , 0. , 0. ]]]	[[[0. ,0. ,0. ,0. ], [0. ,0. ,0. ,0. ], [0.00000033,0. ,0. ,0. ]]]	[[[0. ,0. ,0. ], [0.00058932,0. ,0. ], [0. ,0. ,0. ]]]	[[[0.00105761,0. ,0. ], [0. ,0. ,0. ], [0. ,0. ,0. ]]]	[0.55,0.42,0.03]
{'B_diff': 0.25, 'I_diff': 0.75, 'T_diff': 0.75, 'N0': 1834.6912410167342, 'h_N': 10.829475957157495, 'r0': 1.8766863495907355, 'a0': 0.0012120570589950388, 'h0': 1.494776767812252, 'alpha0': 0.0003897089145508486, 'eta0': 3.745655289986331, 'delta': 0.0497886307773288, 'n': 1.9418765768047768, 'nu': 1.6339396988998, 'a_scale': 3.1290561360249254, 'id': 565200}	1	[0]	[[[ 245.238655,4390.534937, 620.463299, 267.769858]]]	[[[3758.0011 , 103.23003, 157.02482]]]	[[[1.69947997,0.74953808,1.04010583,0.36496628]]]	[[[0.75942467,1.7593673 ,0.60208779]]]	[[[0.83335867,1.17321474,0.58743826]]]	[1.]
{'B_diff': 0.75, 'I_diff': 1.0, 'T_diff': 0.75, 'N0': 645.7861006977204, 'h_N': 6.78750903598598, 'r0': 1.8457865727989968, 'a0': 0.0010685934705224852, 'h0': 1.2256733313809582, 'alpha0': 0.0007153656443786446, 'eta0': 2.6385691182090962, 'delta': 0.057389787696753555, 'n': 1.2762741636885233, 'nu': 1.0312092248971032, 'a_scale': 3.5764284033509615, 'id': 585200}	1	[1]	[[[ 7.52046777,182.7297774 ,696.400404 , 80.8086521 ]]]	[[[130.024225 ,397.150311 , 80.8086521]]]	[[[0.11403984,0.10750585,0.02436613,0.02271487]]]	[[[0.08381225,0.06776989,0.02271487]]]	[[[0.51218415,0.09887743,0. ]]]	[1.]
{'B_diff': 0.25, 'I_diff': 0.75, 'T_diff': 0.5, 'N0': 1268.851210316559, 'h_N': 5.312018275036085, 'r0': 0.8171381734367736, 'a0': 0.001303596459016097, 'h0': 0.6381639637671206, 'alpha0': 0.0007056182306407101, 'eta0': 2.184028471200869, 'delta': 0.03590576299210975, 'n': 1.8299932987147927, 'nu': 1.3134939017375549, 'a_scale': 4.544689831760737, 'id': 565000}	2	[0,0]	[[[ 37.5692285,1644.377356 , 134.3612586, 500.203311 ], [1135.39497 , 33.3780848, 111.8962801, 40.9430521]]]	[[[778.795964 , 64.6855455,312.827847 ], [ 16.9279662, 62.0485198, 14.4643766]]]	[[[2.00721993,0.56887344,0.72093968,0.12933996], [0.00000033,0.00000033,0.00000033,0.00000033]]]	[[[0.74932641,0.88282048,0.15817368], [0.00000033,0.00000033,0.00000033]]]	[[[0.75428986,1.1633528 ,0.24924242], [0.00000033,0.00000033,0.00000033]]]	[0.95,0.05]
{'B_diff': 0.25, 'I_diff': 1.0, 'T_diff': 0.25, 'N0': 1260.0052108274426, 'h_N': 15.488565793378045, 'r0': 0.8386536218509871, 'a0': 0.0017794274488207298, 'h0': 0.6211135849894374, 'alpha0': 0.0007401370101836889, 'eta0': 3.4882453210329842, 'delta': 0.04020127892656057, 'n': 1.6065980337597634, 'nu': 1.2277021474473746, 'a_scale': 2.3183995670386297, 'id': 540000}	2	[1,1]	[[[1160.87864 , 26.08710245, 153.5505121 , 13.0993554 ], [ 162.03616 ,1194.305963 , 198.4444285 , 409.590597 ]]]	[[[ 18.3227358, 48.2316731, 0. ], [939.133724 ,142.001066 ,409.590597 ]]]	[[[0. ,0. ,0. ,0. ], [0.98205684,1.10509667,1.14032014,0.14884931]]]	[[[0. ,0. ,0. ], [1.13643079,1.3333753 ,0.14884931]]]	[[[0. ,0. ,0. ], [1.02392706,0.68416647,0. ]]]	[0.02,0.98]
{'B_diff': 0.25, 'I_diff': 0.25, 'T_diff': 1.0, 'N0': 1477.1428606476002, 'h_N': 15.264794620064999, 'r0': 1.5924632006289252, 'a0': 0.000856756912041639, 'h0': 0.6634928628375105, 'alpha0': 0.0007936357874545494, 'eta0': 3.4786040188608984, 'delta': 0.03777814110753133, 'n': 1.5158070370146106, 'nu': 1.3344530591179118, 'a_scale': 2.549419164353395, 'id': 563800}	1	[0]	[[[ 35.5278366,3444.8116 , 214.5638132, 448.21248 ]]]	[[[1752.02544, 195.13927, 169.97196]]]	[[[2.30350388,0.54087289,1.55489699,0.26033946]]]	[[[0.56789426,1.58754457,0.40430179]]]	[[[0.52171011,1.25679732,0.17286653]]]	[1.]
{'B_diff': 0.25, 'I_diff': 0.5, 'T_diff': 1.0, 'N0': 2169.1351962057515, 'h_N': 11.83854434497685, 'r0': 1.3762152922781252, 'a0': 0.0006077094638742576, 'h0': 2.0460844808784078, 'alpha0': 0.0004336032868787709, 'eta0': 2.24259748577936, 'delta': 0.04971971176589108, 'n': 1.4805684042008496, 'nu': 1.039230878658167, 'a_scale': 3.073471886033826, 'id': 564600}	2	[0,1]	[[[ 340.442927 ,3561.18711 ,1173.748673 , 312.277659 ], [ 79.1205074,5888.32632 , 706.013243 , 269.210037 ]]]	[[[1247.19887 , 617.470202, 181.554202], [1383.3914 , 706.013243, 269.210037]]]	[[[1.43850362,0.92743016,0.6937083 ,0.48884256], [2.62219726,0.54171568,0.93764138,0.56214391]]]	[[[1.21393725,0.95684165,0.81077817], [0.61619409,0.93764138,0.56214391]]]	[[[1.10864768,1.39401227,1.0927939 ], [0.53465825,0. ,0. ]]]	[0.995,0.005]
{'B_diff': 0.5, 'I_diff': 0.25, 'T_diff': 1.0, 'N0': 620.0064976182025, 'h_N': 5.64218033058972, 'r0': 0.9697986178255245, 'a0': 0.0020099190453570547, 'h0': 1.5019118662951692, 'alpha0': 0.0007779473621453085, 'eta0': 4.546887786973711, 'delta': 0.042752600432900224, 'n': 1.962901908999296, 'nu': 1.4521785863679497, 'a_scale': 2.862371346032301, 'id': 567000}	2	[0,0]	[[[ 59.9983435 ,1172.217033 , 163.6213099 , 143.2967275 ], [ 512.020104 , 27.4451105 , 93.1311442 , 38.95246883]]]	[[[922.545909 ,136.122188 , 56.4195104 ], [ 12.3251437 , 72.6536558 , 6.30664523]]]	[[[1.56639121,0.747614 ,0.99479785,0.18827034], [0.00000033,0.00000033,0.00000033,0.00000033]]]	[[[0.78396052,1.05048077,0.29725108], [0.00000033,0.00000033,0.00000033]]]	[[[0.68155395,0.72609252,0.11767865], [0.00000033,0.00000033,0.00000033]]]	[0.99,0.01]
{'B_diff': 0.5, 'I_diff': 0.75, 'T_diff': 1.0, 'N0': 1239.911963110088, 'h_N': 17.33992070844767, 'r0': 1.9081893724990673, 'a0': 0.0007474224718505568, 'h0': 1.416756902638583, 'alpha0': 0.0005057784409515612, 'eta0': 3.0997054458543403, 'delta': 0.03769561686112367, 'n': 1.8740057837607158, 'nu': 1.4104816527675879, 'a_scale': 3.5667081620522856, 'id': 581400}	1	[0]	[[[ 37.1212397,2211.077978 , 333.1730677, 357.630525 ]]]	[[[1871.1267 , 69.4462847, 157.133985 ]]]	[[[1.75802547,0.69178581,0.98035165,0.40426752]]]	[[[0.67508636,0.22575429,0.07777056]]]	[[[0.96180251,1.27941282,0.74023898]]]	[1.]
{'B_diff': 0.5, 'I_diff': 0.25, 'T_diff': 0.75, 'N0': 916.0310193226187, 'h_N': 6.3539477427038324, 'r0': 1.8024034066044667, 'a0': 0.00129587632117685, 'h0': 1.413236152883392, 'alpha0': 0.0005313639077872213, 'eta0': 3.6974210357966824, 'delta': 0.05964702881454824, 'n': 1.654808182701102, 'nu': 1.1438358579874475, 'a_scale': 1.5905034522896497, 'id': 554000}	2	[1,1]	[[[146.59898 ,658.989675 ,464.0480379,312.413596 ], [722.581247 , 33.86223 ,345.573566 , 0. ]]]	[[[449.943338 ,462.223189 , 0. ], [ 21.8084428,192.433714 , 0. ]]]	[[[1.01370928,1.20788228,0.4503389 ,0.03247002], [0.00000033,0.00000033,0.00000033,0. ]]]	[[[1.28926474,0.45083588,0. ], [0.00000033,0.00000033,0. ]]]	[[[1.07888948,0.32494123,0.03247002], [0.00000033,0.00000033,0. ]]]	[0.725,0.275]
{'B_diff': 0.75, 'I_diff': 0.25, 'T_diff': 0.25, 'N0': 1355.5225156534261, 'h_N': 12.256831753842409, 'r0': 1.6344368386669699, 'a0': 0.002062861029061508, 'h0': 1.1329147200556577, 'alpha0': 0.0002828470919432019, 'eta0': 2.3843987686674852, 'delta': 0.03671815436419381, 'n': 1.572482989715984, 'nu': 1.2898318281271859, 'a_scale': 2.5158489371315396, 'id': 595200}	1	[0]	[[[ 1.22956349,1604.613523 , 200.3034248 , 537.245112 ]]]	[[[1142.34363 , 118.288254, 379.356116]]]	[[[0.,0.,0.,0.]]]	[[[0.,0.,0.]]]	[[[0.,0.,0.]]]	[1.]
{'B_diff': 0.25, 'I_diff': 1.0, 'T_diff': 1.0, 'N0': 2088.9699309725966, 'h_N': 8.792796412665062, 'r0': 1.6110662110986689, 'a0': 0.0009191251606993924, 'h0': 1.0646924840984706, 'alpha0': 0.0006605749072146558, 'eta0': 3.669230738030853, 'delta': 0.058109307581829285, 'n': 1.9458962205211052, 'nu': 1.6878106843096554, 'a_scale': 3.8248791550418377, 'id': 591800}	2	[0,0]	[[[1766.68121 , 247.2006476, 289.7571829, 100.3356696], [1775.29954 , 227.2263922, 288.283043 , 97.8156474]]]	[[[160.174245 , 60.4215389, 30.3085273], [148.972949 , 58.850966 , 29.2847191]]]	[[[0.17724609,4.73191637,0.72694512,0.5436854 ], [0.18611504,5.44527776,0.76755625,0.58207719]]]	[[[4.64817524,2.0141369 ,1.41834289], [5.28809406,2.17296503,1.55054423]]]	[[[5.40451549,0.72787669,0.3874219 ], [6.33470896,0.7729655 ,0.40406245]]]	[0.985,0.015]
{'B_diff': 0.75, 'I_diff': 0.5, 'T_diff': 1.0, 'N0': 1511.7585990396171, 'h_N': 5.081686169541119, 'r0': 1.7265202669283202, 'a0': 0.0013999889264565426, 'h0': 0.7590155087816564, 'alpha0': 0.0008929996129345126, 'eta0': 4.829181565518679, 'delta': 0.03541431214928076, 'n': 1.064426564321593, 'nu': 1.5615547295635035, 'a_scale': 3.4977475443840813, 'id': 571000}	2	[0,1]	[[[ 1.599719 ,3213.270724 , 372.676931 , 293.226232 ], [ 1.89618248,2983.19329 , 241.1360107 , 279.9329867 ]]]	[[[2306.44536 , 183.934051, 241.603409], [2983.19329 , 205.382903, 254.513589]]]	[[[2.61060327,0.62292871,1.55493029,0.48224136], [2.45721624,0.57790303,1.50340983,0.48439131]]]	[[[0.81991437,1.65569617,0.54444582], [0.57790303,1.64057842,0.51735748]]]	[[[2.04016625,2.28339233,0.3247863 ], [0. ,0.80303366,0.1576175 ]]]	[0.955,0.045]
{'B_diff': 0.75, 'I_diff': 0.5, 'T_diff': 0.75, 'N0': 2228.6982056878624, 'h_N': 18.17092388021669, 'r0': 1.418973200590929, 'a0': 0.0018746626552519716, 'h0': 1.1700706458446342, 'alpha0': 0.0008526305724428447, 'eta0': 2.0683916824402706, 'delta': 0.05807798132855001, 'n': 1.6545110400853438, 'nu': 1.9661741487936144, 'a_scale': 4.20641491856745, 'id': 596400}	2	[0,0]	[[[ 0.80455275,16033.132097 , 37.2531383 , 32.7453262 ], [ 0.82851555, 8797.641701 , 37.2531383 , 67.9674823 ]]]	[[[ 971.036397 , 20.780382 , 17.494854 ], [8569.4118 , 20.780382 , 35.1711301]]]	[[[0.00000033,0.00000033,0.00000033,0.00000033], [0.00000033,0.00000033,0.00000033,0.00000033]]]	[[[0.00000033,0.00000033,0.00000033], [0.00000033,0.00000033,0.00000033]]]	[[[0.00000033,0.00000033,0.00000033], [0.00000033,0.00000033,0.00000033]]]	[0.3,0.7]
{'B_diff': 0.75, 'I_diff': 0.75, 'T_diff': 0.5, 'N0': 690.6756619671327, 'h_N': 17.007812034977615, 'r0': 1.1659851066940137, 'a0': 0.0007114113891373403, 'h0': 1.7062977417547638, 'alpha0': 0.0005864605646874165, 'eta0': 5.175622716146449, 'delta': 0.0506121278253325, 'n': 1.483945714086283, 'nu': 1.2715586064895077, 'a_scale': 3.812194673395433, 'id': 597000}	1	[1]	[[[ 10.0984214,350.312262 ,295.738092 ,210.413409 ]]]	[[[306.225742,187.950025,210.413409]]]	[[[0.00000033,0.00000033,0.00000033,0.00000033]]]	[[[0.00000033,0.00000033,0.00000033]]]	[[[0.00000033,0.00000033,0. ]]]	[1.]
{'B_diff': 0.25, 'I_diff': 0.25, 'T_diff': 0.5, 'N0': 1346.2190138638143, 'h_N': 18.53344302396708, 'r0': 1.950811072894695, 'a0': 0.0017544160398758099, 'h0': 2.281996811369024, 'alpha0': 0.0007943443312873725, 'eta0': 2.8590324211995517, 'delta': 0.03960157295288933, 'n': 1.522478349070291, 'nu': 1.0827395441818513, 'a_scale': 1.9042065458245772, 'id': 576200}	1	[0]	[[[ 58.3831617,4355.53311 , 360.6682281, 161.345231 ]]]	[[[2778.02854 , 309.214591, 109.757699]]]	[[[2.51181267,0.51449685,1.32926112,0.5938354 ]]]	[[[0.53673747,1.38384057,0.67567408]]]	[[[0.48538407,1.00841889,0.42130318]]]	[1.]
{'B_diff': 0.75, 'I_diff': 1.0, 'T_diff': 0.25, 'N0': 783.5500085955978, 'h_N': 12.173760873119194, 'r0': 0.8099504054039462, 'a0': 0.0011095769647586772, 'h0': 1.7691718936955787, 'alpha0': 0.0006124519266421458, 'eta0': 1.410826819567174, 'delta': 0.040801943379251915, 'n': 1.6711886197753065, 'nu': 1.7011443976145322, 'a_scale': 3.4758252662960754, 'id': 597600}	2	[0,0]	[[[ 0.73108248,5392.654814 , 43.962481 , 35.11305625], [ 0.82370933,2598.7907828 , 43.962481 , 77.3875254 ]]]	[[[ 86.096274 , 23.5980637, 27.9223455], [2570.97666 , 23.5980637, 63.3371721]]]	[[[0.00000033,0.00000033,0.00000033,0.00000033], [0.00000033,0.00000033,0.00000033,0.00000033]]]	[[[0.00000033,0.00000033,0.00000033], [0.00000033,0.00000033,0.00000033]]]	[[[0.00000033,0.00000033,0.00000033], [0.00000033,0.00000033,0.00000033]]]	[0.71,0.29]
{'B_diff': 0.25, 'I_diff': 0.5, 'T_diff': 1.0, 'N0': 647.9597681024172, 'h_N': 13.667194538969094, 'r0': 1.997650265399397, 'a0': 0.001439182238348304, 'h0': 1.5764563012535788, 'alpha0': 0.0005236460596433981, 'eta0': 2.5340422117880834, 'delta': 0.04553794167171777, 'n': 1.9003670945749271, 'nu': 1.2938236077814183, 'a_scale': 1.1259672489520558, 'id': 577400}	1	[1]	[[[ 8.24072903,1809.616914 , 112.86159398, 219.723055 ]]]	[[[1203.90779 , 105.563434, 0. ]]]	[[[3.11478565,0.45611349,1.00095759,0.30426092]]]	[[[0.47955472,1.0188648 ,0. ]]]	[[[0.42785996,0.75257506,0.30426092]]]	[1.]
{'B_diff': 0.75, 'I_diff': 0.5, 'T_diff': 1.0, 'N0': 1861.3632197782676, 'h_N': 18.859881002343563, 'r0': 0.6039443605712965, 'a0': 0.0012801652855147457, 'h0': 1.8713479735323943, 'alpha0': 0.000760284936189063, 'eta0': 2.8792590145031323, 'delta': 0.05171409472310323, 'n': 1.6747300260373466, 'nu': 1.7521481167738147, 'a_scale': 1.605214469742128, 'id': 596600}	1	[0]	[[[ 1.86669607,9801.59305 , 42.56194154, 40.8592172 ]]]	[[[4591.34465 , 33.5551799, 16.2374448]]]	[[[0.,0.,0.,0.]]]	[[[0.,0.,0.]]]	[[[0.,0.,0.]]]	[1.]
{'B_diff': 0.75, 'I_diff': 1.0, 'T_diff': 1.0, 'N0': 913.0440978858869, 'h_N': 8.305341267500216, 'r0': 1.3420312587827035, 'a0': 0.000585848113235661, 'h0': 2.223814288636975, 'alpha0': 0.00024719755806249373, 'eta0': 4.056371526398799, 'delta': 0.05041710990122346, 'n': 1.0285797546035953, 'nu': 1.2313030296910896, 'a_scale': 3.410180894172933, 'id': 598200}	2	[1,1]	[[[ 3.99891424, 436.689798 ,1010.70061 , 0. ], [ 1.09886848,1218.48347 , 396.026484 , 126.003014 ]]]	[[[ 436.689798,1010.70061 , 0. ], [1218.48347 , 396.026484, 126.003014]]]	[[[0.00000033,0.00000033,0.00000033,0. ], [0.00000033,0.00000033,0.00000033,0.00000033]]]	[[[0.00000033,0.00000033,0. ], [0.00000033,0.00000033,0.00000033]]]	[[[0.,0.,0.], [0.,0.,0.]]]	[0.395,0.605]
{'B_diff': 1.0, 'I_diff': 0.25, 'T_diff': 0.75, 'N0': 1164.1113236049728, 'h_N': 14.457963714147843, 'r0': 0.6374097397636658, 'a0': 0.0013311921339974504, 'h0': 1.7189306304011838, 'alpha0': 0.0007325603083700404, 'eta0': 3.5580188200752962, 'delta': 0.05921087659934847, 'n': 1.5430966840008253, 'nu': 1.8668241920917619, 'a_scale': 3.557296465398363, 'id': 573200}	1	[0]	[[[ 174.635669 ,2670.7881424, 261.2171545, 82.8040034]]]	[[[2653.69717 , 167.438448 , 48.1365547]]]	[[[1.55716372,0.7268419 ,1.34569537,0.43090205]]]	[[[0.72806388,1.4337239 ,0.57152232]]]	[[[0.59642909,1.20036491,0.23772911]]]	[1.]
{'B_diff': 1.0, 'I_diff': 0.5, 'T_diff': 0.5, 'N0': 1650.8736483807756, 'h_N': 10.222331265198228, 'r0': 0.7312946669688941, 'a0': 0.0016821801357230662, 'h0': 1.6331008706465906, 'alpha0': 0.0008050582626747072, 'eta0': 4.374858306224398, 'delta': 0.049614820423782, 'n': 1.108932964765659, 'nu': 1.6152622302670578, 'a_scale': 2.195402029190361, 'id': 573800}	2	[0,1]	[[[ 206.28615 ,3712.82315795, 389.908683 , 131.5422783 ], [ 206.282433 ,3712.52028 , 389.953621 , 131.5400554 ]]]	[[[3712.56287 , 238.442757, 108.622027], [3712.52028 , 238.444968, 108.611713]]]	[[[1.64248793,0.71724925,1.30667271,0.40595529], [1.64187552,0.71720902,1.3065381 ,0.40580957]]]	[[[0.71725761,1.51032208,0.460577 ], [0.71720902,1.51017722,0.46043465]]]	[[[0.60502981,1.01545965,0.14879375], [0. ,1.01540207,0.14874693]]]	[0.995,0.005]
{'B_diff': 0.75, 'I_diff': 0.25, 'T_diff': 0.75, 'N0': 888.218651965323, 'h_N': 12.564250747014015, 'r0': 1.4742300175987226, 'a0': 0.0013653285529791142, 'h0': 0.8617670890816733, 'alpha0': 0.0008756217716705345, 'eta0': 4.5164588572140225, 'delta': 0.03499103582541371, 'n': 1.7287951710033433, 'nu': 1.3996239851657908, 'a_scale': 1.716767329655678, 'id': 570000}	1	[1]	[[[ 22.6166681 ,1576.281157 , 106.80194413, 380.959211 ]]]	[[[1387.15264 , 97.0092242, 0. ]]]	[[[2.25076585,0.52683923,1.30474911,0.12936603]]]	[[[0.53867474,1.33047871,0. ]]]	[[[0.4869803 ,1.05787268,0.12936603]]]	[1.]
{'B_diff': 1.0, 'I_diff': 0.5, 'T_diff': 0.5, 'N0': 596.452836238396, 'h_N': 15.36229394411903, 'r0': 1.7137022939352726, 'a0': 0.0017553821389038483, 'h0': 2.1868552588259558, 'alpha0': 0.0008757200281670912, 'eta0': 2.9504405887894265, 'delta': 0.0529256849593988, 'n': 1.5539871861502674, 'nu': 1.3966449260749703, 'a_scale': 3.424599657486845, 'id': 586600}	4	[0,0,0,0]	[[[ 3.31601796,1338.321693 , 207.1079606 , 125.355332 ], [ 3.17629306,1404.411854 , 204.3308495 , 122.2220545 ], [ 3.44578526,1265.112483 , 209.7643779 , 128.6449978 ], [ 3.08927736,1443.165749 , 204.2185057 , 120.3244469 ]]]	[[[760.846194 , 80.5485396, 80.0026807], [751.957303 , 81.0477455, 78.3741501], [772.652973 , 80.3092459, 81.8141742], [740.802526 , 81.4417127, 77.5826471]]]	[[[2.82810093,0.6933953 ,0.73623229,0.48966776], [2.96067988,0.64763847,0.74428322,0.50199011], [2.71194689,0.74469078,0.7204263 ,0.48141091], [3.18388593,0.619159 ,0.75614576,0.50834835]]]	[[[0.64280593,1.0437274 ,0.5118293 ], [0.65297078,1.04227868,0.52068673], [0.63334387,1.05299171,0.50210224], [0.6731142 ,1.03164332,0.52748197]]]	[[[1.60485602,1.03537907,0.88525843], [1.37431046,1.06233149,0.92602399], [1.92567835,0.99867159,0.86025929], [1.23766401,1.09188913,0.95949283]]]	[0.56 ,0.3 ,0.115,0.025]
{'B_diff': 0.75, 'I_diff': 0.75, 'T_diff': 0.75, 'N0': 1549.8904496142204, 'h_N': 5.186272418619885, 'r0': 0.7182407315189326, 'a0': 0.0010626432703951414, 'h0': 2.2465463624358177, 'alpha0': 0.0005791363836384248, 'eta0': 2.7996486138733157, 'delta': 0.03429766961836517, 'n': 1.0653701450062565, 'nu': 1.9905212241160124, 'a_scale': 1.8693059649380186, 'id': 597200}	2	[0,0]	[[[ 0.26924229,11780.85405433, 30.1307802 , 19.22136676], [ 0.27748621, 6055.18172433, 30.1307802 , 41.066466 ]]]	[[[ 0.01415433, 17.3964404 , 9.77795571], [6055.18165 , 17.3964404 , 25.9335152 ]]]	[[[0.,0.,0.,0.], [0.,0.,0.,0.]]]	[[[0.000103,0. ,0. ], [0. ,0. ,0. ]]]	[[[0. ,0. ,0. ], [0.00012644,0. ,0. ]]]	[0.54,0.46]
{'B_diff': 1.0, 'I_diff': 0.25, 'T_diff': 0.75, 'N0': 1243.4818958798369, 'h_N': 15.503669159139573, 'r0': 1.7686339243185347, 'a0': 0.0017133028055072894, 'h0': 1.550870047462412, 'alpha0': 0.0003891995029633582, 'eta0': 1.9124239389556796, 'delta': 0.04283284719833564, 'n': 1.1468302790830611, 'nu': 1.7260104950700303, 'a_scale': 4.133557790184197, 'id': 598800}	1	[0]	[[[ 0.47347878,3870.92549977, 59.6484503 , 118.1269067 ]]]	[[[3868.80294 , 38.4930774, 53.9991382]]]	[[[0.,0.,0.,0.]]]	[[[0.,0.,0.]]]	[[[0.,0.,0.]]]	[1.]
{'B_diff': 1.0, 'I_diff': 0.5, 'T_diff': 0.75, 'N0': 1619.6149128752347, 'h_N': 18.273311454258437, 'r0': 0.7819119972024731, 'a0': 0.0005718031884170954, 'h0': 1.1623438460648217, 'alpha0': 0.0007652862657145311, 'eta0': 4.705662287598923, 'delta': 0.043547956953687086, 'n': 1.9749927819166135, 'nu': 1.0957630925990238, 'a_scale': 3.7401649037114573, 'id': 599600}	1	[1]	[[[1503.51139 , 33.3428776, 189.3503849, 0. ]]]	[[[ 18.2046768,122.477832 , 0. ]]]	[[[0.00000033,0.00000033,0.00000033,0. ]]]	[[[0.00000033,0.00000033,0. ]]]	[[[0.00000033,0.00000033,0. ]]]	[1.]
{'B_diff': 1.0, 'I_diff': 0.75, 'T_diff': 0.25, 'N0': 837.295134250908, 'h_N': 17.888105255332142, 'r0': 1.7983809730055829, 'a0': 0.0005615986261565499, 'h0': 1.3018864986066387, 'alpha0': 0.0006638449554677545, 'eta0': 4.389679514305709, 'delta': 0.03338522230767674, 'n': 1.403237129673791, 'nu': 1.9798174484944222, 'a_scale': 2.811940870705722, 'id': 600000}	2	[1,0]	[[[ 0.42021229,2581.15192557, 29.3801037 , 79.3803755 ], [ 0.37450907,6404.8839186 , 30.0469851 , 36.70472685]]]	[[[2576.55039 , 15.0054284, 79.3803755], [ 71.2700686, 14.8357652, 26.8195722]]]	[[[0.00000033,0.00000033,0.00000033,0.00000033], [0.00000033,0.00000033,0.00000033,0.00000033]]]	[[[0.00000033,0.00000033,0.00000033], [0.00000033,0.00000033,0.00000033]]]	[[[0.00000033,0.00000033,0. ], [0.00000033,0.00000033,0.00000033]]]	[0.65,0.35]
{'B_diff': 0.5, 'I_diff': 0.75, 'T_diff': 0.75, 'N0': 1704.807002073953, 'h_N': 17.26385415952396, 'r0': 0.5160222212451091, 'a0': 0.00201844545550676, 'h0': 1.232768302042465, 'alpha0': 0.0007189950761881225, 'eta0': 3.7762711831606377, 'delta': 0.05510146495884972, 'n': 1.4955324165617676, 'nu': 1.7984765461545387, 'a_scale': 1.8973102827966406, 'id': 568400}	1	[1]	[[[ 481.278464 ,3145.7608489, 469.159241 , 130.406802 ]]]	[[[3127.57351 , 197.233675, 130.406802]]]	[[[1.05016159,1.07027525,1.29240565,0.49480066]]]	[[[1.07123 ,1.59578682,0.49480066]]]	[[[0.95930352,1.10907695,0. ]]]	[1.]
{'B_diff': 0.5, 'I_diff': 1.0, 'T_diff': 0.75, 'N0': 1198.3644148406324, 'h_N': 12.058419410085095, 'r0': 0.5846923475063961, 'a0': 0.000604176727666209, 'h0': 2.103802367798207, 'alpha0': 0.0002921131063282266, 'eta0': 2.250346712591476, 'delta': 0.057743234637983906, 'n': 1.2588820887282175, 'nu': 1.9760681081901759, 'a_scale': 4.366442173243387, 'id': 594800}	2	[0,0]	[[[ 1.62187227,6762.48812 , 196.4602728 , 59.1796931 ], [ 1.61850099,4614.60954976, 148.059814 , 71.0792789 ]]]	[[[ 843.68174 , 30.3600988, 30.3114319], [4614.53493 , 32.261487 , 36.2086518]]]	[[[0.14553706,0.11463124,1.00864369,0.84567674], [0.11477435,0.09259908,0.83368765,0.53517722]]]	[[[0.44618902,0.2735682 ,0.74431166], [0.09259917,0.17356127,0.33659271]]]	[[[0.14678951,1.20250241,1.11569266], [0.15409081,1.08245104,0.89946526]]]	[0.285,0.715]
{'B_diff': 1.0, 'I_diff': 0.75, 'T_diff': 0.5, 'N0': 694.001211364671, 'h_N': 7.961999351448809, 'r0': 1.2893178454496115, 'a0': 0.0006186216512734208, 'h0': 1.2439943823395452, 'alpha0': 0.0005704917446665064, 'eta0': 3.5775434865340072, 'delta': 0.031880597913896726, 'n': 1.4867314635841093, 'nu': 1.9008777101673986, 'a_scale': 2.807703605553927, 'id': 600200}	2	[0,0]	[[[ 0.29886811,1811.7938934 , 35.4669411 , 110.2625644 ], [ 0.24036467,4887.980226 , 35.4669411 , 51.5820185 ]]]	[[[1801.65208 , 18.7921295, 79.7907029], [ 103.710056 , 18.7921295, 30.3194876]]]	[[[0.00000033,0.00000033,0.00000033,0.00000033], [0.00000033,0.00000033,0.00000033,0.00000033]]]	[[[0.00000033,0.00000033,0.00000033], [0.00000033,0.00000033,0.00000033]]]	[[[0.00000033,0.00000033,0.00000033], [0.00000033,0.00000033,0.00000033]]]	[0.675,0.325]
{'B_diff': 1.0, 'I_diff': 0.5, 'T_diff': 1.0, 'N0': 895.8088020952475, 'h_N': 19.835808791786455, 'r0': 0.8818884322073421, 'a0': 0.0015124759853601807, 'h0': 1.0870137020286956, 'alpha0': 0.0008261859029863643, 'eta0': 1.4542479040162952, 'delta': 0.03666582660525965, 'n': 1.0988903344415575, 'nu': 1.9631513541731063, 'a_scale': 2.6448841140346366, 'id': 599800}	2	[0,0]	[[[ 1.02283801,2890.13481151, 24.84432266, 63.9440018 ], [ 0.93523124,7079.25203976, 24.84432266, 33.9539763 ]]]	[[[2890.12115 , 15.6558878 , 39.8365271 ], [ 2.79904976, 15.6558878 , 13.3674513 ]]]	[[[0.,0.,0.,0.], [0.,0.,0.,0.]]]	[[[0.,0.,0.], [0.,0.,0.]]]	[[[0.,0.,0.], [0.,0.,0.]]]	[0.485,0.515]
{'B_diff': 1.0, 'I_diff': 1.0, 'T_diff': 0.75, 'N0': 1222.7242134920107, 'h_N': 8.167713502094296, 'r0': 1.730977630375892, 'a0': 0.000980645748786297, 'h0': 0.6592988580825966, 'alpha0': 0.00025280163017201064, 'eta0': 3.247373531170293, 'delta': 0.04131283643273081, 'n': 1.3712004731663876, 'nu': 1.1479698875265738, 'a_scale': 2.136439465741497, 'id': 601200}	1	[1]	[[[ 24.4308135,163.2849702,638.548112 ,347.898984 ]]]	[[[131.04555 ,374.880187,347.898984]]]	[[[0.00000033,0.00000033,0.00000033,0.00000033]]]	[[[0.00000033,0.00000033,0.00000033]]]	[[[0.00000033,0.00000033,0. ]]]	[1.]
{'B_diff': 1.0, 'I_diff': 0.25, 'T_diff': 1.0, 'N0': 1521.76814232881, 'h_N': 12.101595074643146, 'r0': 1.8032944792979537, 'a0': 0.0010013784792256063, 'h0': 2.0080769205030222, 'alpha0': 0.0006907791388885795, 'eta0': 1.5638911899926264, 'delta': 0.056793200436777234, 'n': 1.258425906676039, 'nu': 1.292121678722462, 'a_scale': 3.689558976399607, 'id': 599000}	1	[0]	[[[ 0.46537295,7973.65374 , 151.6299025 , 71.0505437 ]]]	[[[2493.00305 , 116.23757 , 48.7868565]]]	[[[0.,0.,0.,0.]]]	[[[0.,0.,0.]]]	[[[0.,0.,0.]]]	[1.]
{'B_diff': 1.0, 'I_diff': 0.75, 'T_diff': 0.75, 'N0': 1150.3525501198524, 'h_N': 6.330953118212966, 'r0': 1.6166912820338017, 'a0': 0.0013044880772141321, 'h0': 2.179138361772533, 'alpha0': 0.0007007738376765833, 'eta0': 3.6145967744788896, 'delta': 0.034486539236381515, 'n': 1.351921057552809, 'nu': 1.05944041285792, 'a_scale': 4.2547534506944515, 'id': 587600}	6	[0,0,0,0,0,0]	[[[ 1.1876187 , 722.15862275, 371.568423 , 341.74899026], [ 26.0024712 ,1971.957024 , 674.822843 , 247.8505994 ], [ 32.0632119 ,2128.474935 , 682.900797 , 237.7188729 ], [ 19.2372253 ,1811.123936 , 665.579922 , 259.0314763 ], [ 17.6174506 ,1777.365171 , 665.873542 , 260.9767988 ], [ 18.8304284 ,1808.837597 , 666.564272 , 259.2124999 ]]]	[[[721.524858,207.91528 ,331.992611], [377.381634,234.964344,200.293072], [354.959305,239.803303,187.217482], [399.709186,229.424018,214.520702], [405.518941,228.961698,217.044695], [398.662857,228.938565,214.8215 ]]]	[[[0.52903152,0.36456078,0.17532089,0.07294265], [2.77720026,1.07810619,1.00816865,0.60435214], [2.24427815,0.99608986,0.99618046,0.62853482], [3.77682408,1.1769358 ,1.02142203,0.58125751], [2.97372871,1.03037968,0.95971095,0.53848373], [2.5734766 ,0.98648165,0.94622406,0.5380319 ]]]	[[[0.36495775,0.246404 ,0.074819 ], [1.13982237,0.77545144,0.65012061], [1.20981727,0.75953502,0.69203953], [1.07686696,0.79206942,0.61578379], [0.99738227,0.67289736,0.56491906], [1.01535759,0.66000498,0.56751676]]]	[[[0.41221491,0.11000747,0.01228112], [1.43261247,1.27872249,0.61897812], [1.28400784,1.26939964,0.57951482], [1.62447285,1.29108473,0.66843428], [1.44712816,1.26929267,0.62618926], [1.37087904,1.24946357,0.60767747]]]	[0.8 ,0.015,0.125,0.02 ,0.035,0.005]
{'B_diff': 0.5, 'I_diff': 0.5, 'T_diff': 0.5, 'N0': 1671.1136671711972, 'h_N': 7.430444562602506, 'r0': 0.6900657780839021, 'a0': 0.0012586704765589827, 'h0': 2.1351111222006516, 'alpha0': 0.0006220747351019847, 'eta0': 2.945731645900416, 'delta': 0.0330867899995902, 'n': 1.2730066537878124, 'nu': 1.351726300902877, 'a_scale': 4.278952784043836, 'id': 593000}	1	[0]	[[[ 0.62733078,5274.45049024, 205.0449456 , 258.292636 ]]]	[[[5274.36542 , 56.8228976, 116.162193 ]]]	[[[0.45600071,0.25040504,1.09698752,0.52607776]]]	[[[0.25040573,0.8680609 ,0.3625464 ]]]	[[[0.31838784,1.55548843,0.83948768]]]	[1.]
{'B_diff': 0.25, 'I_diff': 0.25, 'T_diff': 0.25, 'N0': 942.0858398893752, 'h_N': 9.31176458858758, 'r0': 1.8544898971715913, 'a0': 0.001697334800016615, 'h0': 1.826547830086524, 'alpha0': 0.00022754197172787633, 'eta0': 3.2618173213536705, 'delta': 0.0582418980304284, 'n': 1.8580588333447814, 'nu': 1.0399732135257376, 'a_scale': 3.4546056806046037, 'id': 601600}	1	[1]	[[[795.748168 , 26.1235684,263.802837 , 0. ]]]	[[[ 14.1814193,138.456649 , 0. ]]]	[[[0.00000033,0.00000033,0.00000033,0. ]]]	[[[0.00000033,0.00000033,0. ]]]	[[[0.00000033,0.00000033,0. ]]]	[1.]
{'B_diff': 0.25, 'I_diff': 0.25, 'T_diff': 1.0, 'N0': 1749.500854548606, 'h_N': 10.390501451604514, 'r0': 0.9468702743189563, 'a0': 0.00194628816197189, 'h0': 1.0598621639365335, 'alpha0': 0.0007286615818240331, 'eta0': 2.3575848969694304, 'delta': 0.04570370192035976, 'n': 1.5199173261465098, 'nu': 1.6810973569201297, 'a_scale': 4.2035548006891235, 'id': 602200}	1	[0]	[[[ 0.58872429,9705.40955 , 49.6389411 , 92.5332297 ]]]	[[[1562.76953 , 34.284952 , 35.6824442]]]	[[[0.00000033,0.00000033,0.00000033,0.00000033]]]	[[[0.00000033,0.00000033,0.00000033]]]	[[[0.00000033,0.00000033,0.00000033]]]	[1.]
{'B_diff': 0.25, 'I_diff': 1.0, 'T_diff': 0.75, 'N0': 1903.3133325337533, 'h_N': 11.408585668658729, 'r0': 0.8559430839876812, 'a0': 0.0015736783683209582, 'h0': 0.9187002152596457, 'alpha0': 0.0002616614128727615, 'eta0': 5.0853866851837, 'delta': 0.0431442565534033, 'n': 1.156422653441988, 'nu': 1.7364948813606609, 'a_scale': 2.2271118553852207, 'id': 566000}	2	[1,1]	[[[ 404.721434 ,2413.57335144, 708.69401 , 318.190653 ], [1628.23878 , 70.93998802, 738.56095 , 0.00403826]]]	[[[2409.57187 , 158.357804 , 318.190653 ], [ 70.8459739, 0. , 0. ]]]	[[[1.02605247,1.18369101,0.85263858,0.17120326], [0.00000192,0.00001138,0.00000039,0.65088164]]]	[[[1.1838819 ,1.30403379,0.17120326], [0.00001138,0. ,0. ]]]	[[[1.0841225 ,0.7449818 ,0. ], [0.00001138,0.00000039,0.65088164]]]	[0.995,0.005]
{'B_diff': 1.0, 'I_diff': 0.75, 'T_diff': 0.5, 'N0': 1397.2194568512944, 'h_N': 5.780553634664024, 'r0': 1.3504469961549581, 'a0': 0.0017570670148236882, 'h0': 1.1536209941652644, 'alpha0': 0.0008413149562488414, 'eta0': 3.1857321238598306, 'delta': 0.0312570536648376, 'n': 1.1635019659247563, 'nu': 1.2555178926428465, 'a_scale': 1.365402134017825, 'id': 587400}	1	[1]	[[[ 0.26352075,4455.491 , 93.69457782, 250.622827 ]]]	[[[2112.35191 , 85.9592297, 250.622827 ]]]	[[[0.38570416,0.24616261,1.28050441,0.43366463]]]	[[[0.33999689,1.33185291,0.43366463]]]	[[[0.1620987 ,0.78034937,0. ]]]	[1.]
{'B_diff': 1.0, 'I_diff': 1.0, 'T_diff': 0.25, 'N0': 1324.6651509520948, 'h_N': 8.253124998417645, 'r0': 1.0004149802810214, 'a0': 0.0011158499723740996, 'h0': 0.6446793327853063, 'alpha0': 0.0004973563688783607, 'eta0': 1.6112034929532286, 'delta': 0.058055720719546455, 'n': 1.3177568355717848, 'nu': 1.399746753469897, 'a_scale': 2.2834376861918466, 'id': 600800}	1	[0]	[[[ 0.73748488,8015.2063632 , 130.9605614 , 180.2687965 ]]]	[[[ 10.3971432, 71.8840286,136.356943 ]]]	[[[0.,0.,0.,0.]]]	[[[0.,0.,0.]]]	[[[0.,0.,0.]]]	[1.]
{'B_diff': 1.0, 'I_diff': 0.75, 'T_diff': 1.0, 'N0': 1942.7222275581232, 'h_N': 14.675671680823267, 'r0': 0.682663788940813, 'a0': 0.000714415725938954, 'h0': 1.8835157652222054, 'alpha0': 0.0007438069575610029, 'eta0': 3.4633696651958457, 'delta': 0.031730528799246115, 'n': 1.0975363972978518, 'nu': 1.7844275622928953, 'a_scale': 2.119992543943387, 'id': 600600}	2	[0,0]	[[[ 0.77972806, 6815.76504353, 36.7221514 , 67.6058019 ], [ 0.74417918,16031.12595181, 36.7221514 , 29.1848322 ]]]	[[[6815.76412 , 21.9049257 , 43.8262928 ], [ 0.19495181, 21.9049257 , 13.9628564 ]]]	[[[0.,0.,0.,0.], [0.,0.,0.,0.]]]	[[[0. ,0. ,0. ], [0.00000002,0. ,0. ]]]	[[[0.00000003,0. ,0. ], [0. ,0. ,0. ]]]	[0.475,0.525]
{'B_diff': 0.25, 'I_diff': 0.5, 'T_diff': 0.25, 'N0': 1485.1059426619022, 'h_N': 11.702407031999634, 'r0': 1.0300420218314577, 'a0': 0.0008903015292879069, 'h0': 1.0685465245445425, 'alpha0': 0.0007975796199702506, 'eta0': 1.5707584536448933, 'delta': 0.03536170315923726, 'n': 1.59725594848175, 'nu': 1.6114736437230808, 'a_scale': 3.963946142143509, 'id': 602400}	1	[0]	[[[ 0.47892181,7767.86802 , 40.8253565 , 98.5252245 ]]]	[[[2130.3335 , 22.3466614, 65.5695673]]]	[[[0.00000033,0.00000033,0.00000033,0.00000033]]]	[[[0.00000033,0.00000033,0.00000033]]]	[[[0.00000033,0.00000033,0.00000033]]]	[1.]
{'B_diff': 1.0, 'I_diff': 0.5, 'T_diff': 0.5, 'N0': 1720.7567753589494, 'h_N': 10.274001570651642, 'r0': 1.860526414645698, 'a0': 0.002058557073038106, 'h0': 0.9115357699481774, 'alpha0': 0.0005959655686110251, 'eta0': 4.4212744771991, 'delta': 0.04184615401589269, 'n': 1.8332747452501033, 'nu': 1.465857394813876, 'a_scale': 4.050749159303081, 'id': 548200}	1	[0]	[[[ 111.742601,1787.859316, 419.57077 , 569.352614]]]	[[[1439.04981 , 127.936104, 345.781416]]]	[[[1.4909203 ,1.12716084,0.85821795,0.32704037]]]	[[[1.11304009,1.99459535,0.28399558]]]	[[[1.59996238,1.07393465,0.63967643]]]	[1.]
{'B_diff': 0.25, 'I_diff': 0.5, 'T_diff': 0.75, 'N0': 969.9365173304203, 'h_N': 17.792561381388925, 'r0': 0.9363189436641537, 'a0': 0.0012252837727262382, 'h0': 1.150225764545896, 'alpha0': 0.0005320923735820463, 'eta0': 2.1408588894731406, 'delta': 0.03744320487027394, 'n': 1.6207040592343271, 'nu': 1.5335060234057214, 'a_scale': 1.596953900441811, 'id': 602800}	1	[0]	[[[ 1.05714263,3946.95772 , 60.4995592 , 146.7065677 ]]]	[[[1860.82017 , 44.8221885, 67.442092 ]]]	[[[0.00000033,0.00000033,0.00000033,0.00000033]]]	[[[0.00000033,0.00000033,0.00000033]]]	[[[0.00000033,0.00000033,0.00000033]]]	[1.]
{'B_diff': 0.25, 'I_diff': 0.25, 'T_diff': 0.5, 'N0': 2193.7336354119325, 'h_N': 5.494627021658076, 'r0': 1.1821577108576904, 'a0': 0.0009996539690113665, 'h0': 1.8770299877644576, 'alpha0': 0.0005014085852333877, 'eta0': 2.517465615299927, 'delta': 0.03580125050952952, 'n': 1.5488277924261822, 'nu': 1.912176640486122, 'a_scale': 1.9444931350844714, 'id': 601800}	1	[0]	[[[ 0.17836379,12149.84673 , 29.61063548, 45.58499332]]]	[[[5394.87267 , 20.6140804 , 7.63848982]]]	[[[0.,0.,0.,0.]]]	[[[0.,0.,0.]]]	[[[0.,0.,0.]]]	[1.]
{'B_diff': 0.5, 'I_diff': 0.75, 'T_diff': 0.25, 'N0': 1355.5742017677553, 'h_N': 12.34256534592868, 'r0': 1.252611051243735, 'a0': 0.0015788171924788624, 'h0': 1.592069012509473, 'alpha0': 0.0005281429209794333, 'eta0': 5.108092343901385, 'delta': 0.04673657034399191, 'n': 1.408288925443971, 'nu': 1.8173350902870298, 'a_scale': 2.9728193988170304, 'id': 580800}	1	[1]	[[[ 100.709061 ,3867.995178 , 294.7407258, 132.165879 ]]]	[[[3724.98591 , 196.181592, 132.165879]]]	[[[2.12086335,0.55336533,1.42264437,0.47804065]]]	[[[0.55645025,1.67062955,0.47804065]]]	[[[0.48593866,0.99387686,0. ]]]	[1.]
{'B_diff': 0.25, 'I_diff': 0.75, 'T_diff': 0.25, 'N0': 2202.092984325947, 'h_N': 11.798354049731095, 'r0': 1.9115128335870646, 'a0': 0.0016426712216270347, 'h0': 0.7354868163702191, 'alpha0': 0.0008327987735160626, 'eta0': 1.502893315465729, 'delta': 0.0408563240821854, 'n': 1.3106699397042703, 'nu': 1.3574693788533871, 'a_scale': 2.169668478375818, 'id': 603200}	1	[0]	[[[ 0.32231773,10451.82343 , 69.6996234 , 222.2851386 ]]]	[[[3481.34825 , 41.2967414, 193.711436 ]]]	[[[0.00000033,0.00000033,0.00000033,0.00000033]]]	[[[0.00000033,0.00000033,0.00000033]]]	[[[0.00000033,0.00000033,0.00000033]]]	[1.]
{'B_diff': 0.75, 'I_diff': 0.25, 'T_diff': 1.0, 'N0': 1737.0718621160968, 'h_N': 5.0492553089295775, 'r0': 1.0785755465333224, 'a0': 0.001636884962840302, 'h0': 1.1028675548466715, 'alpha0': 0.00044746663145333026, 'eta0': 4.786293089818763, 'delta': 0.04051803245417377, 'n': 1.5180390110746913, 'nu': 1.1421433652886301, 'a_scale': 2.4519129611203923, 'id': 557400}	2	[0,1]	[[[ 373.846069 ,1124.042873 , 583.6819245, 433.227333 ], [1583.29084 , 30.0811292, 260.5850277, 0. ]]]	[[[996.243345 ,542.079358 ,224.103239 ], [ 17.3518328,200.864854 , 0. ]]]	[[[0.83540977,1.54033231,0.79485117,0.08575504], [0.00000033,0.00000033,0.00000033,0. ]]]	[[[1.57944354,0.80994144,0.11864339], [0.00000033,0.00000033,0. ]]]	[[[1.31633471,0.60156286,0.05052329], [0.00000033,0.00000033,0. ]]]	[0.845,0.155]
{'B_diff': 1.0, 'I_diff': 0.5, 'T_diff': 0.5, 'N0': 2210.7148245430735, 'h_N': 9.636784952561754, 'r0': 0.8416550090447432, 'a0': 0.0016644616237450533, 'h0': 0.8920459412707425, 'alpha0': 0.0002920589738222549, 'eta0': 4.397181954827335, 'delta': 0.0515960711837117, 'n': 1.827975496155236, 'nu': 1.3413109388976845, 'a_scale': 1.2772605228996754, 'id': 561000}	2	[0,1]	[[[ 813.57761 ,1089.6148379, 728.705024 , 372.203808 ], [2145.34573 , 16.9561635, 144.596018 , 0. ]]]	[[[1052.67635 , 600.100149 , 256.713411 ], [ 14.0373297, 0. , 0. ]]]	[[[0.63788434,2.08193365,1.04545965,0.1630361 ], [0. ,0. ,0. ,0. ]]]	[[[2.09972948,1.10504605,0.18720848], [0. ,0. ,0. ]]]	[[[1.70270431,0.78150001,0.10936863], [0. ,0. ,0. ]]]	[0.795,0.205]
{'B_diff': 0.75, 'I_diff': 0.75, 'T_diff': 0.25, 'N0': 818.2135627722756, 'h_N': 8.217477213346854, 'r0': 0.5915158386885704, 'a0': 0.0018621561008857303, 'h0': 2.264593374607448, 'alpha0': 0.0006209577714884641, 'eta0': 4.954788101610358, 'delta': 0.03368709587321085, 'n': 1.7676802153963274, 'nu': 1.4852842162788555, 'a_scale': 4.475022884475581, 'id': 584000}	1	[0]	[[[ 50.4584924,1768.4812656, 167.721007 , 143.4270169]]]	[[[1758.45052 , 78.5728853, 123.398748 ]]]	[[[1.93944021,0.59857289,1.06886216,0.3182632 ]]]	[[[0.59924808,1.34602149,0.34781916]]]	[[[0.48688318,0.84495 ,0.137341 ]]]	[1.]
{'B_diff': 0.25, 'I_diff': 0.75, 'T_diff': 1.0, 'N0': 1488.9324742904307, 'h_N': 8.931727644381139, 'r0': 0.6873029035753404, 'a0': 0.0015009476338776653, 'h0': 1.1732613079086347, 'alpha0': 0.0007436265782174568, 'eta0': 3.8435962483986277, 'delta': 0.05048879619283408, 'n': 1.763928249588214, 'nu': 1.229563674249012, 'a_scale': 3.6515415990963116, 'id': 603800}	1	[1]	[[[1423.61768 , 26.41694185, 117.2888354 , 0. ]]]	[[[17.3947934,44.3995801, 0. ]]]	[[[0.00000033,0.00000033,0.00000033,0. ]]]	[[[0.00000033,0.00000033,0. ]]]	[[[0.00000033,0.00000033,0. ]]]	[1.]
{'B_diff': 0.25, 'I_diff': 1.0, 'T_diff': 0.75, 'N0': 1098.8868057815134, 'h_N': 10.46064525094965, 'r0': 0.6222572030610855, 'a0': 0.0013338828588221141, 'h0': 1.8610137470804515, 'alpha0': 0.0008902848600953442, 'eta0': 3.261942916465886, 'delta': 0.04046475342569514, 'n': 1.4950599932156727, 'nu': 1.6603911852617284, 'a_scale': 1.5686033883038295, 'id': 604400}	1	[0]	[[[ 0.82826815,5524.95596 , 46.4121744 , 50.6178373 ]]]	[[[2753.85193 , 27.0589366, 35.8436353]]]	[[[0.00000033,0.00000033,0.00000033,0.00000033]]]	[[[0.00000033,0.00000033,0.00000033]]]	[[[0.00000033,0.00000033,0.00000033]]]	[1.]
{'B_diff': 0.25, 'I_diff': 0.75, 'T_diff': 0.75, 'N0': 663.5861992564511, 'h_N': 15.609888245709378, 'r0': 1.6981306510207488, 'a0': 0.0017543194368261261, 'h0': 1.2952044920576773, 'alpha0': 0.0005547476934557372, 'eta0': 2.8266616748066307, 'delta': 0.059040836405841846, 'n': 1.7601806397517783, 'nu': 1.3932804840106696, 'a_scale': 1.1770709404016406, 'id': 578000}	1	[1]	[[[ 19.6502014 ,1586.923508 , 131.93312306, 221.56895 ]]]	[[[1058.5218 , 126.665475, 0. ]]]	[[[2.38259739,0.50234715,0.85623482,0.2172644 ]]]	[[[0.52712298,0.87013225,0. ]]]	[[[0.47600513,0.5349159 ,0.2172644 ]]]	[1.]
{'B_diff': 0.25, 'I_diff': 0.25, 'T_diff': 0.25, 'N0': 1581.850502613977, 'h_N': 15.186746107489279, 'r0': 0.9867935441294198, 'a0': 0.0010694330341202815, 'h0': 1.9741256868483428, 'alpha0': 0.0008839469574963828, 'eta0': 2.9831737639403064, 'delta': 0.04426838136605005, 'n': 1.2080760284086067, 'nu': 1.5079565582183148, 'a_scale': 4.552851465659872, 'id': 588800}	1	[0]	[[[ 50.5036979,5713.06791 , 298.952584 , 146.887096 ]]]	[[[5540.64244 , 151.454468, 116.123461]]]	[[[2.88237911,0.44505861,1.68333299,0.88979925]]]	[[[0.44549341,1.79869473,0.94701726]]]	[[[0.4330219 ,1.57900451,0.67870221]]]	[1.]
{'B_diff': 0.5, 'I_diff': 0.75, 'T_diff': 0.5, 'N0': 1612.037717805974, 'h_N': 17.294456768192383, 'r0': 1.9450157060528581, 'a0': 0.0014955425781978037, 'h0': 1.2679976501829766, 'alpha0': 0.0007719688224319883, 'eta0': 5.10947874556625, 'delta': 0.04383301258664678, 'n': 1.398747503697401, 'nu': 1.4735060417445247, 'a_scale': 3.4760589799352255, 'id': 593800}	2	[0,0]	[[[ 17.9854996,1742.620014 , 623.876921 , 537.519914 ], [ 19.0077554,2043.915508 , 591.065307 , 518.003156 ]]]	[[[1112.71502 , 131.877339, 394.842502], [1137.21161 , 145.502279, 378.177794]]]	[[[3.51281195,1.22457209,0.56551394,0.30862175], [3.83317659,1.15301633,0.60829485,0.34610893]]]	[[[1.05343525,2.49347439,0.35568949], [0.96336348,2.3818205 ,0.39488605]]]	[[[3.27864762,0.54253394,0.50240214], [2.36542647,0.56415794,0.55829414]]]	[0.995,0.005]
{'B_diff': 0.75, 'I_diff': 0.25, 'T_diff': 1.0, 'N0': 1390.5888932216528, 'h_N': 17.06610453446708, 'r0': 0.9323968324199117, 'a0': 0.0015505069315201465, 'h0': 1.130292559922908, 'alpha0': 0.0008689549037183701, 'eta0': 3.902763459611036, 'delta': 0.04073478328825193, 'n': 1.5303149431485634, 'nu': 1.7606874117990068, 'a_scale': 2.717548658468673, 'id': 583000}	2	[0,0]	[[[ 71.1861708 ,3785.4666713 , 177.9033855 , 200.8040464 ], [ 0.8816872 ,6830.48141 , 36.58770946, 91.0241511 ]]]	[[[3720.5646 , 130.999607 , 75.0332414], [3233.89266 , 28.3299408, 26.5050891]]]	[[[2.24016186,0.51407102,1.81497368,0.43097109], [0. ,0. ,0. ,0. ]]]	[[[0.51577666,1.87344797,0.6864237 ], [0. ,0. ,0. ]]]	[[[0.45585167,1.67060432,0.28052907], [0. ,0. ,0. ]]]	[0.925,0.075]
{'B_diff': 0.5, 'I_diff': 0.75, 'T_diff': 0.25, 'N0': 1878.4762479370652, 'h_N': 9.345701614637, 'r0': 1.1027908626520273, 'a0': 0.0014462863017623033, 'h0': 1.4595294383216797, 'alpha0': 0.0007150188656791981, 'eta0': 4.6398909068035055, 'delta': 0.05946013856210529, 'n': 1.9176816695367318, 'nu': 1.300545852867796, 'a_scale': 4.350294865450506, 'id': 568000}	2	[1,1]	[[[ 814.077827 ,1371.1418576, 930.704914 , 147.827219 ], [1781.03217 , 28.5490932, 163.8311674, 0. ]]]	[[[1342.67841 , 408.914983 , 147.827219 ], [ 16.3128908, 84.358267 , 0. ]]]	[[[0.70156543,1.8371675 ,0.77834509,0.14335052], [0.00000033,0.00000033,0.00000033,0. ]]]	[[[1.84426225,1.05161785,0.14335052], [0.00000033,0.00000033,0. ]]]	[[[1.58346536,0.57675138,0. ], [0.00000033,0.00000033,0. ]]]	[0.915,0.085]
{'B_diff': 0.5, 'I_diff': 0.5, 'T_diff': 0.5, 'N0': 1259.409669683304, 'h_N': 16.464325922281205, 'r0': 1.2041682404673932, 'a0': 0.002032349951723119, 'h0': 1.2136728950981084, 'alpha0': 0.00022909051230089744, 'eta0': 2.89386146189662, 'delta': 0.04833616383404343, 'n': 1.8485872676557382, 'nu': 1.3133623883201335, 'a_scale': 3.4163670680130673, 'id': 605800}	1	[1]	[[[1161.71458 , 21.61543499, 168.5077975 , 0. ]]]	[[[12.0755542,93.1517897, 0. ]]]	[[[0.00000033,0.00000033,0.00000033,0. ]]]	[[[0.00000033,0.00000033,0. ]]]	[[[0.00000033,0.00000033,0. ]]]	[1.]
{'B_diff': 1.0, 'I_diff': 0.25, 'T_diff': 0.75, 'N0': 1278.3975599587025, 'h_N': 9.567388284935685, 'r0': 1.9392832793972592, 'a0': 0.0005650319888092578, 'h0': 0.9804572542357908, 'alpha0': 0.0004965674254106521, 'eta0': 4.213329578332102, 'delta': 0.03531782433425912, 'n': 1.3056886597591304, 'nu': 1.6119019656293578, 'a_scale': 2.710352107428684, 'id': 586000}	1	[0]	[[[ 0.97556954,2455.961063 , 149.8086083 , 328.494639 ]]]	[[[2294.71566 , 106.37166 , 180.986583]]]	[[[1.54731312,0.49249784,1.35215779,0.33510026]]]	[[[0.50801051,1.42413394,0.43721491]]]	[[[0.27567258,1.19476942,0.21045997]]]	[1.]
{'B_diff': 0.5, 'I_diff': 0.25, 'T_diff': 0.25, 'N0': 772.9654018677211, 'h_N': 15.48538870371385, 'r0': 0.6202169022262731, 'a0': 0.0009182244725039373, 'h0': 0.832946188938958, 'alpha0': 0.0008621336239271281, 'eta0': 3.761394100296896, 'delta': 0.032699070443253125, 'n': 1.624355500880069, 'nu': 1.3634324513137996, 'a_scale': 1.2773323422487328, 'id': 579200}	1	[1]	[[[ 38.2873213,1326.451093 , 86.8750698, 285.391183 ]]]	[[[1160.12376 , 71.8656883, 0. ]]]	[[[1.63642567,0.63117334,1.24856027,0.17079844]]]	[[[0.64769499,1.27622937,0. ]]]	[[[0.55534486,1.12101609,0.17079844]]]	[1.]
{'B_diff': 1.0, 'I_diff': 0.5, 'T_diff': 0.5, 'N0': 1886.9993572477147, 'h_N': 13.523475661891503, 'r0': 1.6929853720738126, 'a0': 0.001039170892746825, 'h0': 1.8117923819959922, 'alpha0': 0.00037754885034634137, 'eta0': 2.7352834512188027, 'delta': 0.05732352334390367, 'n': 1.2139837083775826, 'nu': 1.7305071430728176, 'a_scale': 3.918917051217805, 'id': 599400}	2	[0,0]	[[[ 0.51973961,14727.5789026 , 148.4406426 , 49.3059558 ], [ 0.56652812, 6078.92059777, 137.0026942 , 129.6343562 ]]]	[[[ 72.4037026, 55.4387405, 25.0961498], [6078.91119 , 48.6061238, 75.1607865]]]	[[[0.04237004,0.03915058,0.71864946,0.65017901], [0.06950252,0.06433171,0.57133225,0.3011076 ]]]	[[[0.16774024,0.7213259 ,0.72186724], [0.06433176,0.35894858,0.2845094 ]]]	[[[0.03901443,0.99909953,0.80873829], [0.07548709,0.89415942,0.48234035]]]	[0.465,0.535]
{'B_diff': 0.5, 'I_diff': 0.25, 'T_diff': 0.25, 'N0': 1567.0090019503723, 'h_N': 5.775057585722963, 'r0': 0.9135236964568082, 'a0': 0.001316521233161708, 'h0': 1.6759707835677582, 'alpha0': 0.00030788460889735606, 'eta0': 3.5401062297111716, 'delta': 0.03419614630618628, 'n': 1.6730579709624933, 'nu': 1.6715716125083389, 'a_scale': 2.303170865867464, 'id': 604800}	1	[0]	[[[ 0.26465076,7136.97992 , 68.1875059 , 114.3829705 ]]]	[[[4308.07605 , 38.908171, 73.544419]]]	[[[0.,0.,0.,0.]]]	[[[0.,0.,0.]]]	[[[0.,0.,0.]]]	[1.]
{'B_diff': 0.5, 'I_diff': 0.5, 'T_diff': 0.75, 'N0': 2012.3007750331599, 'h_N': 10.505620261869943, 'r0': 0.7310083158239389, 'a0': 0.0007540419501677247, 'h0': 1.0821393438866749, 'alpha0': 0.0008871003271680109, 'eta0': 1.3852426615256261, 'delta': 0.03226405951097507, 'n': 1.2347817158267789, 'nu': 1.3322204770944661, 'a_scale': 2.262278880001837, 'id': 606000}	1	[0]	[[[ 0.57037219,12172.173921 , 67.2895507 , 142.0763053 ]]]	[[[255.327121 , 44.8001814, 79.0040645]]]	[[[0.00000033,0.00000033,0.00000033,0.00000033]]]	[[[0.00000033,0.00000033,0.00000033]]]	[[[0.00000033,0.00000033,0.00000033]]]	[1.]
{'B_diff': 1.0, 'I_diff': 0.25, 'T_diff': 0.25, 'N0': 2041.4895014713336, 'h_N': 17.58402782412426, 'r0': 1.3451215538820807, 'a0': 0.0016563810085509611, 'h0': 0.7637530065158982, 'alpha0': 0.0006932176580380377, 'eta0': 3.52988350205233, 'delta': 0.04055107199504969, 'n': 1.4008566657583377, 'nu': 1.5867978457727134, 'a_scale': 3.8637070366272748, 'id': 572800}	1	[0]	[[[ 72.1084458,4476.5433132, 240.406228 , 399.912539 ]]]	[[[4461.71376 , 127.29394 , 252.923241]]]	[[[2.27082781,0.52192451,1.70584923,0.30281215]]]	[[[0.52229264,1.82747278,0.34320551]]]	[[[0.43411401,1.58030624,0.23371685]]]	[1.]
{'B_diff': 1.0, 'I_diff': 0.5, 'T_diff': 0.75, 'N0': 747.359506041196, 'h_N': 10.899577293691475, 'r0': 0.8986856595469653, 'a0': 0.0015462937674622695, 'h0': 2.0584564348803167, 'alpha0': 0.0004752003669830899, 'eta0': 3.483818346771077, 'delta': 0.04435243248112619, 'n': 1.9102179197654925, 'nu': 1.4071394507049122, 'a_scale': 2.1148713442829887, 'id': 586800}	3	[0,0,1]	[[[ 50.6512045 ,1089.6618874 , 181.0513096 , 174.5449214 ], [ 1.29498999,1979.462346 , 163.1590601 , 132.4511195 ], [ 655.29668 , 23.13291874, 138.0127869 , 3.00984191]]]	[[[1038.09816 , 114.592064 , 105.718616 ], [1025.3458 , 107.078894 , 111.471504 ], [ 13.1674654 , 93.2048537 , 3.00984191]]]	[[[1.66926443,0.69543732,0.69142122,0.18227022], [0.34443033,0.2211993 ,0.51356336,0.28956541], [0.00000033,0.00000033,0.00000033,0.00000033]]]	[[[0.71136868,0.80746623,0.24717702], [0.33276769,0.68383778,0.32757291], [0.00000033,0.00000033,0.00000033]]]	[[[0.54217383,0.49633638,0.08278909], [0.10296568,0.2181392 ,0.0892998 ], [0.00000033,0.00000033,0. ]]]	[0.515,0.475,0.01 ]
{'B_diff': 1.0, 'I_diff': 0.25, 'T_diff': 0.25, 'N0': 1190.7994512424493, 'h_N': 14.962814606311042, 'r0': 1.5379234756914526, 'a0': 0.0010487652638060782, 'h0': 2.058049061823703, 'alpha0': 0.00029143758221805607, 'eta0': 3.963204209112743, 'delta': 0.035212766276890246, 'n': 1.5052159561091174, 'nu': 1.3583910218317936, 'a_scale': 2.3344616578768873, 'id': 585600}	1	[0]	[[[ 12.8085985,2005.4272233, 228.4383279, 324.903529 ]]]	[[[1906.31196 , 136.998801, 203.160209]]]	[[[2.99428691,0.49055687,0.84512545,0.25156146]]]	[[[0.4991873 ,0.94873465,0.28548807]]]	[[[0.37054888,0.69405148,0.19522942]]]	[1.]
{'B_diff': 1.0, 'I_diff': 0.25, 'T_diff': 0.5, 'N0': 2198.440037057349, 'h_N': 17.953892915983836, 'r0': 0.8843511897983807, 'a0': 0.0013252219107133555, 'h0': 0.9334514426669531, 'alpha0': 0.0004256537187391315, 'eta0': 4.2796295260913695, 'delta': 0.049382769588691824, 'n': 1.6933590864953343, 'nu': 1.3888121789226888, 'a_scale': 1.644040941153942, 'id': 560200}	2	[0,1]	[[[ 415.852708 ,3139.0687596 , 521.1153579 , 467.3494643 ], [2101.39676 , 26.16617658, 155.32815884, 0.05527663]]]	[[[3106.40755 , 451.33246 , 83.3451963 ], [ 16.5431326 , 145.741198 , 0.05527663]]]	[[[1.11167738,1.06824532,1.18269317,0.14690981], [0.00000001,0.00000004,0.00000001,0.00023309]]]	[[[1.07050639,1.20794393,0.21388801], [0.00000034,0.00000059,0.00023309]]]	[[[0.9226945 ,1.026021 ,0.13238995], [0.00000047,0.00000907,0. ]]]	[0.99,0.01]
{'B_diff': 0.5, 'I_diff': 0.75, 'T_diff': 0.75, 'N0': 984.8674556776641, 'h_N': 8.913651201460546, 'r0': 1.6414909396592625, 'a0': 0.001152055643366643, 'h0': 2.0318521966281873, 'alpha0': 0.0003417727461227483, 'eta0': 1.4871712429902395, 'delta': 0.05899980444047655, 'n': 1.9705209957600855, 'nu': 1.7178400137088468, 'a_scale': 2.995193614791221, 'id': 606800}	1	[0]	[[[ 0.3851481,5465.95463 , 91.3297834, 42.2577905]]]	[[[1131.21156 , 51.6095709, 26.7341668]]]	[[[0.00000033,0.00000033,0.00000033,0.00000033]]]	[[[0.00000033,0.00000033,0.00000033]]]	[[[0.00000033,0.00000033,0.00000033]]]	[1.]
{'B_diff': 1.0, 'I_diff': 1.0, 'T_diff': 0.75, 'N0': 889.8682320019827, 'h_N': 19.726631672532193, 'r0': 1.6635109535274795, 'a0': 0.001997369914984717, 'h0': 1.5043399389646814, 'alpha0': 0.000749203465931657, 'eta0': 3.354901825016664, 'delta': 0.049098617263619394, 'n': 1.588479563191632, 'nu': 1.073722401541807, 'a_scale': 1.315873370176399, 'id': 550000}	3	[1,1,1]	[[[112.379689 ,324.2514769,326.3698806,209.299766 ], [682.346883 , 27.7834783,335.343821 , 0. ], [ 22.6503881,276.43989 ,277.3204749,272.44938 ]]]	[[[256.819365 ,281.404523 ,209.299766 ], [ 20.9874027,187.054759 , 0. ], [107.22268 ,269.922525 ,272.44938 ]]]	[[[0.80341858,1.31217487,0.39497524,0.04550778], [0.00000033,0.00000033,0.00000033,0. ], [0.00000033,0.00000033,0.00000033,0.00000033]]]	[[[1.42681768,0.43513821,0.04550778], [0.00000033,0.00000033,0. ], [0.00000033,0.00000033,0.00000033]]]	[[[0.96825024,0.14535475,0. ], [0.00000033,0.00000033,0. ], [0.00000033,0.00000033,0. ]]]	[0.85 ,0.095,0.055]
{'B_diff': 0.5, 'I_diff': 0.75, 'T_diff': 1.0, 'N0': 730.5229687257619, 'h_N': 13.51340982891532, 'r0': 1.7899959967356578, 'a0': 0.000669838968254875, 'h0': 0.7456792362186337, 'alpha0': 0.0007079734711523885, 'eta0': 2.48894548774187, 'delta': 0.04147425690720298, 'n': 1.3101480574609938, 'nu': 1.7737128817523233, 'a_scale': 3.827448410387081, 'id': 607000}	2	[0,0]	[[[ 0.51903542,2099.9600638 , 46.6305464 , 121.6643152 ], [ 0.41901239,4010.0121516 , 46.6305464 , 87.7854866 ]]]	[[[2073.54306 , 26.8355063, 86.0056859], [ 13.7525816, 26.8355063, 34.6269936]]]	[[[0.00000033,0.00000033,0.00000033,0.00000033], [0.00000033,0.00000033,0.00000033,0.00000033]]]	[[[0.00000033,0.00000033,0.00000033], [0.00000033,0.00000033,0.00000033]]]	[[[0.00000033,0.00000033,0.00000033], [0.00000033,0.00000033,0.00000033]]]	[0.645,0.355]
{'B_diff': 0.25, 'I_diff': 0.5, 'T_diff': 0.5, 'N0': 939.1485142906995, 'h_N': 6.5299307287666135, 'r0': 1.4582944130276407, 'a0': 0.0012238409607543406, 'h0': 1.7445655546597871, 'alpha0': 0.0005774161891336422, 'eta0': 2.496692051021247, 'delta': 0.04079207333710962, 'n': 1.4080450226549572, 'nu': 1.0260730825090094, 'a_scale': 1.4800146808087218, 'id': 602600}	1	[0]	[[[ 6.33347349,420.277832 ,380.602709 ,352.561356 ]]]	[[[194.327499,262.14609 ,251.894782]]]	[[[1.06242224,0.32550556,0.23263957,0.09329462]]]	[[[0.16604967,0.31013533,0.1819686 ]]]	[[[0.47478438,1.42509525,0.76446367]]]	[1.]
{'B_diff': 0.5, 'I_diff': 1.0, 'T_diff': 0.5, 'N0': 1791.6486877939678, 'h_N': 7.9125224344278875, 'r0': 1.1431170267779138, 'a0': 0.0016585791817351773, 'h0': 0.8670765073290464, 'alpha0': 0.0003375935673868223, 'eta0': 3.595310313764471, 'delta': 0.0467076482209884, 'n': 1.0038699020507755, 'nu': 1.8411208054374018, 'a_scale': 2.701166210651857, 'id': 607400}	2	[1,1]	[[[ 0.42243524,6601.50056 , 81.7421355 , 162.7996942 ], [1791.64809 , 0. , 0. , 0. ]]]	[[[6601.50056 , 36.1071756, 128.605277 ], [ 0. , 0. , 0. ]]]	[[[0.00000033,0.00000033,0.00000033,0.00000033], [0.00000033,0. ,0. ,0. ]]]	[[[0.00000033,0.00000033,0.00000033], [0. ,0. ,0. ]]]	[[[0. ,0.00000033,0.00000033], [0. ,0. ,0. ]]]	[0.64,0.36]
{'B_diff': 0.75, 'I_diff': 0.25, 'T_diff': 0.25, 'N0': 1214.9006945477508, 'h_N': 13.551897576782414, 'r0': 0.7891553005314126, 'a0': 0.0019299568845113561, 'h0': 0.9664093012728365, 'alpha0': 0.0007235769848974353, 'eta0': 1.899675085941449, 'delta': 0.05707039049814404, 'n': 1.507679552943089, 'nu': 1.672919833431742, 'a_scale': 1.815509003506855, 'id': 608000}	1	[0]	[[[ 1.28193222,4828.68675 , 50.4352087 , 103.5262521 ]]]	[[[3537.91137 , 30.7247152, 59.3717177]]]	[[[0.00000033,0.00000033,0.00000033,0.00000033]]]	[[[0.00000033,0.00000033,0.00000033]]]	[[[0.00000033,0.00000033,0.00000033]]]	[1.]
{'B_diff': 0.5, 'I_diff': 0.75, 'T_diff': 0.25, 'N0': 1797.3102570095762, 'h_N': 19.85201951365986, 'r0': 1.1442796420465378, 'a0': 0.0015992852432695367, 'h0': 1.630965891927478, 'alpha0': 0.0006145755112966526, 'eta0': 2.7686783881300383, 'delta': 0.03259075225976317, 'n': 1.9672557607338965, 'nu': 1.2199096994940342, 'a_scale': 2.365388383267713, 'id': 593600}	2	[1,1]	[[[ 1.19008708,6891.11621 , 164.5169552 , 299.894515 ], [ 49.266704 ,4748.675988 , 221.8905953 , 328.160554 ]]]	[[[2217.95068 , 148.522697, 299.894515], [4566.93291 , 130.351036, 328.160554]]]	[[[0.65875812,0.33427887,1.64856551,0.71586765], [2.5243354 ,0.4987639 ,1.54141948,0.50860031]]]	[[[0.43003683,1.71104814,0.71586765], [0.5045515 ,1.77185321,0.50860031]]]	[[[0.29187369,1.16783002,0. ], [0.43567562,1.23846649,0. ]]]	[0.765,0.235]
{'B_diff': 0.75, 'I_diff': 0.5, 'T_diff': 0.25, 'N0': 562.346992059437, 'h_N': 14.308553144012473, 'r0': 1.1464906878222287, 'a0': 0.001589374107099716, 'h0': 1.7631773731658174, 'alpha0': 0.0006411873444368126, 'eta0': 2.514857302843364, 'delta': 0.05183625170492443, 'n': 1.361196709144862, 'nu': 1.945484830576638, 'a_scale': 2.7596940458472, 'id': 608800}	2	[0,0]	[[[ 0.75752426,3708.856556 , 37.4435872 , 21.18884999], [ 0.82736922,1940.2483702 , 37.4435872 , 45.0258211 ]]]	[[[ 290.746146 , 19.7356088, 15.1143351], [1918.86278 , 19.7356088, 32.0496214]]]	[[[0.00000033,0.00000033,0.00000033,0.00000033], [0.00000033,0.00000033,0.00000033,0.00000033]]]	[[[0.00000033,0.00000033,0.00000033], [0.00000033,0.00000033,0.00000033]]]	[[[0.00000033,0.00000033,0.00000033], [0.00000033,0.00000033,0.00000033]]]	[0.48,0.52]
{'B_diff': 0.25, 'I_diff': 0.75, 'T_diff': 0.25, 'N0': 1516.589465330941, 'h_N': 10.373945959989609, 'r0': 1.7178984211581365, 'a0': 0.0015603587159431405, 'h0': 0.9776218613476593, 'alpha0': 0.0005036208212349276, 'eta0': 3.16281847434551, 'delta': 0.05961954043107463, 'n': 1.3863465986338883, 'nu': 1.2660360302032507, 'a_scale': 3.0917242369012468, 'id': 564800}	1	[0]	[[[ 76.1059458,2086.378352 , 453.981935 , 457.1311219]]]	[[[1867.16106 , 192.91904 , 380.713018]]]	[[[1.78124594,0.65862356,0.57814835,0.09928217]]]	[[[0.67106081,0.80407395,0.11127709]]]	[[[0.57274808,0.41519386,0.03958403]]]	[1.]
{'B_diff': 0.75, 'I_diff': 0.75, 'T_diff': 0.5, 'N0': 1340.8821017975406, 'h_N': 14.180733610753201, 'r0': 1.8736459860910797, 'a0': 0.0006751634584004765, 'h0': 1.0942798282972852, 'alpha0': 0.0005692015314115875, 'eta0': 4.832538948293102, 'delta': 0.03114833014846542, 'n': 1.9880743032862558, 'nu': 1.9912040792809367, 'a_scale': 1.6461960806852396, 'id': 609800}	1	[0]	[[[ 0.27539813,6586.96449 , 30.1262179 , 79.03291329]]]	[[[2924.8115 , 16.7678921, 71.5619635]]]	[[[0.00000033,0.00000033,0.00000033,0.00000033]]]	[[[0.00000033,0.00000033,0.00000033]]]	[[[0.00000033,0.00000033,0.00000033]]]	[1.]
{'B_diff': 0.75, 'I_diff': 0.75, 'T_diff': 0.75, 'N0': 2021.5729820363786, 'h_N': 5.801636820301119, 'r0': 1.5164079866815312, 'a0': 0.0011145281225376233, 'h0': 1.5876308918039592, 'alpha0': 0.0005612268337321941, 'eta0': 4.874791647224143, 'delta': 0.045622552457605964, 'n': 1.3944463210332532, 'nu': 1.0989968951719014, 'a_scale': 1.1913271288981813, 'id': 571600}	2	[1,1]	[[[ 84.0900772 ,2897.419025 , 436.1501458 , 817.111727 ], [1685.67848 , 43.15699991, 844.631949 , 0. ]]]	[[[2609.47081 , 436.148327 , 0. ], [ 41.0027232, 0. , 0. ]]]	[[[1.99881167,0.63177521,0.77532305,0.09244769], [0.00000033,0.00000033,0.00000033,0. ]]]	[[[0.64830511,0.77532479,0. ], [0.00000033,0. ,0. ]]]	[[[0.5533626 ,0.36381039,0.09244769], [0.00000033,0.00000033,0. ]]]	[0.97,0.03]
{'B_diff': 0.75, 'I_diff': 0.5, 'T_diff': 1.0, 'N0': 1261.1350308504464, 'h_N': 9.370237876013539, 'r0': 1.4612267133521413, 'a0': 0.0008807168079430161, 'h0': 1.6114696315456578, 'alpha0': 0.00047790191510301743, 'eta0': 2.348110123576295, 'delta': 0.031119067102632375, 'n': 1.6414420182699294, 'nu': 1.9761874755552808, 'a_scale': 3.081079741493186, 'id': 609400}	2	[0,0]	[[[ 0.22105473,8201.77923 , 31.4924896 , 43.6352895 ], [ 0.23292404,4851.047696 , 31.4924896 , 75.5523282 ]]]	[[[1069.76369 , 19.2878576, 23.2091103], [4320.1839 , 19.2878576, 40.988323 ]]]	[[[0.,0.,0.,0.], [0.,0.,0.,0.]]]	[[[0.,0.,0.], [0.,0.,0.]]]	[[[0.,0.,0.], [0.,0.,0.]]]	[0.48,0.52]
{'B_diff': 0.75, 'I_diff': 0.25, 'T_diff': 1.0, 'N0': 2069.259872437114, 'h_N': 8.76596450710994, 'r0': 1.2293174549945918, 'a0': 0.0014014678867461509, 'h0': 1.7923675814857205, 'alpha0': 0.00038209478281125736, 'eta0': 4.274250953507696, 'delta': 0.0357478322453432, 'n': 1.1997282695474865, 'nu': 1.9071964243956236, 'a_scale': 2.7560720012374604, 'id': 608600}	1	[0]	[[[ 0.27924623,10991.50111 , 41.1553653 , 67.9351242 ]]]	[[[4851.33116 , 30.9840344, 17.9915155]]]	[[[0.00000003,0.00000051,0. ,0.0000005 ]]]	[[[0.00000118,0. ,0.000001 ]]]	[[[0.00000184,0. ,0.00000032]]]	[1.]
{'B_diff': 0.5, 'I_diff': 0.25, 'T_diff': 0.5, 'N0': 1681.781862101051, 'h_N': 15.911147831117608, 'r0': 1.7664222931394502, 'a0': 0.0011399183865183778, 'h0': 1.3048709126392892, 'alpha0': 0.00038070140802570285, 'eta0': 3.702726235755325, 'delta': 0.03795692272107835, 'n': 1.7216587152144358, 'nu': 1.3322365782524561, 'a_scale': 2.850201413840444, 'id': 579400}	1	[0]	[[[ 60.096701 ,3725.849374 , 308.5931792, 393.367753 ]]]	[[[3259.92098 , 217.399918, 228.083553]]]	[[[2.25856892,0.5509505 ,1.22689338,0.27751194]]]	[[[0.56465239,1.33619338,0.34334354]]]	[[[0.5003759 ,0.97381723,0.18708601]]]	[1.]
{'B_diff': 0.5, 'I_diff': 0.5, 'T_diff': 0.25, 'N0': 2079.2654121957107, 'h_N': 9.053601434136612, 'r0': 0.8695431035938992, 'a0': 0.0006037598301077767, 'h0': 1.0835220194323922, 'alpha0': 0.0008788511410092163, 'eta0': 3.519415853849333, 'delta': 0.03032643708724833, 'n': 1.069627049760802, 'nu': 1.286255344218642, 'a_scale': 2.330270219221993, 'id': 592800}	2	[1,1]	[[[ 9.79217713,6672.99882 , 315.812359 , 356.557406 ], [ 6.27837214,5876.45688 , 219.282095 , 358.290918 ]]]	[[[3976.21361 , 182.499365, 356.557406], [5876.45688 , 196.015944, 358.290918]]]	[[[4.76053645,0.49243496,1.99052335,0.70683591], [3.43189429,0.44601847,1.99970676,0.62750937]]]	[[[0.75241767,1.98069684,0.70683591], [0.44601847,2.06814344,0.62750937]]]	[[[1.32775821,2.79927175,0. ], [0. ,1.49663576,0. ]]]	[0.995,0.005]
{'B_diff': 0.75, 'I_diff': 0.75, 'T_diff': 0.5, 'N0': 2219.7635400616346, 'h_N': 9.125050905705343, 'r0': 0.6641006633247993, 'a0': 0.0015023000784247188, 'h0': 1.2834108882762734, 'alpha0': 0.000727967088192707, 'eta0': 3.342452593828913, 'delta': 0.04144907007808881, 'n': 1.4697021434645712, 'nu': 1.311273003088429, 'a_scale': 3.408755594747769, 'id': 584200}	1	[0]	[[[ 119.604407,5484.11941 , 504.889111, 450.030009]]]	[[[2869.91673 , 198.790777, 325.858492]]]	[[[2.09072168,0.7690781 ,1.26913749,0.52121909]]]	[[[0.99652587,2.28941634,0.56392944]]]	[[[1.76111239,1.50872864,0.89491014]]]	[1.]
{'B_diff': 1.0, 'I_diff': 0.25, 'T_diff': 0.75, 'N0': 1328.1890010707884, 'h_N': 11.734751187618809, 'r0': 1.9333201305576506, 'a0': 0.0009725077777796518, 'h0': 1.9151493044093764, 'alpha0': 0.00036384389307825597, 'eta0': 2.451309864840634, 'delta': 0.04176902195900663, 'n': 1.5820942969807015, 'nu': 1.7662330447768289, 'a_scale': 2.692967729305552, 'id': 611600}	1	[0]	[[[ 0.29326874,5529.04235 , 53.9830477 , 71.7246159 ]]]	[[[3645.13572 , 37.9540921, 35.7713615]]]	[[[0.00000033,0.00000033,0.00000033,0.00000033]]]	[[[0.00000033,0.00000033,0.00000033]]]	[[[0.00000033,0.00000033,0.00000033]]]	[1.]
{'B_diff': 1.0, 'I_diff': 0.5, 'T_diff': 0.25, 'N0': 713.1696585756149, 'h_N': 5.087819888137356, 'r0': 0.9325118857455166, 'a0': 0.0014116650041548556, 'h0': 1.3286909935410516, 'alpha0': 0.0008844329225194006, 'eta0': 2.6402831230434494, 'delta': 0.030361727504185424, 'n': 1.799434807184018, 'nu': 1.6639832922219877, 'a_scale': 2.0273048104226064, 'id': 612000}	1	[1]	[[[ 0.21965972,2868.72169 , 29.2320337 , 74.9030521 ]]]	[[[1551.04679 , 17.8354811, 74.9030521]]]	[[[0.00000033,0.00000033,0.00000033,0.00000033]]]	[[[0.00000033,0.00000033,0.00000033]]]	[[[0.00000033,0.00000033,0. ]]]	[1.]
{'B_diff': 0.75, 'I_diff': 0.5, 'T_diff': 0.75, 'N0': 1890.1785435406232, 'h_N': 17.958000175981283, 'r0': 1.9953448229446307, 'a0': 0.0010421243260774504, 'h0': 1.899370350545386, 'alpha0': 0.0007205854433348968, 'eta0': 3.303085880293505, 'delta': 0.05420927269002432, 'n': 1.1604986459824576, 'nu': 1.915852731927981, 'a_scale': 2.426693415144677, 'id': 609200}	3	[0,1,0]	[[[ 0.53366163, 7393.47542305, 47.7365922 , 48.8004323 ], [ 5.32038404, 5143.89770342, 457.636124 , 182.387241 ], [ 0.51863118,14219.226898 , 47.7365922 , 20.39456691]]]	[[[7391.89979 , 26.1371258 , 26.1754972 ], [5142.58044 , 209.751457 , 182.387241 ], [ 169.709898 , 26.1371258 , 9.97093691]]]	[[[0. ,0. ,0. ,0. ], [2.87052532,0.50566045,1.4699543 ,1.04335306], [0. ,0. ,0. ,0. ]]]	[[[0. ,0. ,0. ], [0.50571785,1.63961443,1.04335306], [0. ,0. ,0. ]]]	[[[0. ,0. ,0. ], [0.30042144,1.34813081,0. ], [0. ,0. ,0. ]]]	[0.595,0.075,0.33 ]
{'B_diff': 0.5, 'I_diff': 1.0, 'T_diff': 0.25, 'N0': 1138.1381279093844, 'h_N': 18.39947535328527, 'r0': 0.6285262532646178, 'a0': 0.0019600963203304364, 'h0': 1.3583650477411582, 'alpha0': 0.0007089582807735722, 'eta0': 4.120236511954472, 'delta': 0.049430039444051777, 'n': 1.457940934988952, 'nu': 1.985279231730079, 'a_scale': 2.1156441517589446, 'id': 607200}	2	[1,1]	[[[ 1.72541221,6758.70689 , 36.4331987 , 39.9377569 ], [ 80.2991824 ,3469.936751 , 131.1775869 , 125.573057 ]]]	[[[1221.64551 , 20.1557641, 39.9377569], [3283.81742 , 90.6402146, 125.573057 ]]]	[[[0. ,0. ,0. ,0. ], [2.08649655,0.52719405,1.73294831,0.65488608]]]	[[[0. ,0. ,0. ], [0.53282138,1.90853556,0.65488608]]]	[[[0. ,0. ,0. ], [0.46265698,1.40366003,0. ]]]	[0.815,0.185]
{'B_diff': 1.0, 'I_diff': 0.5, 'T_diff': 0.75, 'N0': 790.6781009299851, 'h_N': 14.684761876898754, 'r0': 1.4968430673193776, 'a0': 0.0010006164046459337, 'h0': 2.202963083411385, 'alpha0': 0.0003106662041457993, 'eta0': 1.5907420877269656, 'delta': 0.053432559630267044, 'n': 1.5030400476542591, 'nu': 1.9162441539348456, 'a_scale': 1.1578701422218192, 'id': 612400}	1	[1]	[[[ 0.60861509,3064.378302 , 37.156502 , 50.73687 ]]]	[[[2408.07571 , 26.4861727, 0. ]]]	[[[0.00000033,0.00000033,0.00000033,0.00000033]]]	[[[0.00000033,0.00000033,0. ]]]	[[[0.00000033,0.00000033,0.00000033]]]	[1.]
{'B_diff': 1.0, 'I_diff': 0.5, 'T_diff': 0.5, 'N0': 1349.382966716611, 'h_N': 9.901882682610456, 'r0': 0.8348277113729636, 'a0': 0.001637841947270808, 'h0': 1.4305663728330784, 'alpha0': 0.0007349809671733259, 'eta0': 1.629273437135135, 'delta': 0.034519005382819476, 'n': 1.1419061651896076, 'nu': 1.6091498169164704, 'a_scale': 1.3923627116270503, 'id': 612200}	1	[0]	[[[ 0.50492903,4425.1407311 , 35.52628383, 113.1413333 ]]]	[[[4342.39968 , 25.8986628, 45.1368619]]]	[[[0.,0.,0.,0.]]]	[[[0.,0.,0.]]]	[[[0.,0.,0.]]]	[1.]
{'B_diff': 0.25, 'I_diff': 0.25, 'T_diff': 0.75, 'N0': 2045.384457744363, 'h_N': 13.834914951699819, 'r0': 0.579684910272535, 'a0': 0.0018526648067926066, 'h0': 1.6151800224537594, 'alpha0': 0.0008896894998463468, 'eta0': 3.0341173312108234, 'delta': 0.05561471346254514, 'n': 1.77541291135993, 'nu': 1.705920203774903, 'a_scale': 4.180710155305359, 'id': 589200}	1	[0]	[[[ 328.825448 ,6333.164378 , 458.095344 , 120.3463546]]]	[[[5910.6544 , 262.060286 , 93.9634135]]]	[[[1.61050832,0.69588133,1.64389404,0.85909343]]]	[[[0.70188033,1.74634277,0.97488582]]]	[[[0.6458961 ,1.52607166,0.45569985]]]	[1.]
{'B_diff': 1.0, 'I_diff': 0.75, 'T_diff': 0.5, 'N0': 928.3867392408913, 'h_N': 17.310511078158, 'r0': 1.869846695663175, 'a0': 0.001082138632815154, 'h0': 1.030010675669027, 'alpha0': 0.0006793347334794574, 'eta0': 2.3021187936747154, 'delta': 0.033618115756937406, 'n': 1.7464250489687776, 'nu': 1.6330404954313815, 'a_scale': 2.6589441350915006, 'id': 613000}	2	[0,0]	[[[ 0.54095458,2142.684683 , 47.087912 , 198.7983746 ], [ 0.40133945,5678.576657 , 47.087912 , 92.6488703 ]]]	[[[2060.6975 , 26.4049597, 130.742044 ], [ 506.116987 , 26.4049597, 62.695173 ]]]	[[[0.00000033,0.00000033,0.00000033,0.00000033], [0.00000033,0.00000033,0.00000033,0.00000033]]]	[[[0.00000033,0.00000033,0.00000033], [0.00000033,0.00000033,0.00000033]]]	[[[0.00000033,0.00000033,0.00000033], [0.00000033,0.00000033,0.00000033]]]	[0.695,0.305]
{'B_diff': 0.75, 'I_diff': 0.5, 'T_diff': 0.25, 'N0': 2034.5392223780254, 'h_N': 19.175308792085943, 'r0': 0.8108086363239734, 'a0': 0.0007959834620438738, 'h0': 2.293794870241838, 'alpha0': 0.0007609554107301733, 'eta0': 5.083959882922993, 'delta': 0.047746453802642606, 'n': 1.5456155382222154, 'nu': 1.20298784529048, 'a_scale': 4.491553998798128, 'id': 583200}	1	[0]	[[[ 313.299603 ,2731.131341 ,1014.607289 , 340.2388836]]]	[[[2715.6261 , 230.791608, 248.712772]]]	[[[1.292034 ,0.97475795,0.59500759,0.22054725]]]	[[[0.97327199,1.0957705 ,0.25373868]]]	[[[2.31838402,0.62876742,0.39433015]]]	[1.]
{'B_diff': 0.75, 'I_diff': 1.0, 'T_diff': 0.75, 'N0': 2076.8917592326325, 'h_N': 17.973595188614986, 'r0': 0.7735863075377478, 'a0': 0.0016168420977552994, 'h0': 0.9512752612733488, 'alpha0': 0.0008194046225119125, 'eta0': 4.653827689483638, 'delta': 0.05195745048344336, 'n': 1.8129121156904118, 'nu': 1.927446398343987, 'a_scale': 3.0570856329825222, 'id': 572400}	1	[1]	[[[ 569.316618 ,2404.89474577, 767.499729 , 276.508478 ]]]	[[[2399.22071 , 106.854268, 276.508478]]]	[[[0.92176941,1.29017373,0.84416452,0.10972826]]]	[[[1.29078741,1.38945639,0.10972826]]]	[[[1.0874374 ,0.77502835,0. ]]]	[1.]
{'B_diff': 1.0, 'I_diff': 1.0, 'T_diff': 0.5, 'N0': 945.1322671499406, 'h_N': 7.468902630546583, 'r0': 1.20312435472355, 'a0': 0.0005820574002266138, 'h0': 2.2340958084487994, 'alpha0': 0.00028580335849372586, 'eta0': 4.759984342189673, 'delta': 0.03678447099208268, 'n': 1.3019807258111227, 'nu': 1.3118178527106519, 'a_scale': 1.1392717245022794, 'id': 601000}	1	[1]	[[[ 0.77581221,1713.890174 , 158.57598757, 327.549316 ]]]	[[[1360.52224 , 155.809824, 0. ]]]	[[[0.61903319,0.37977416,0.64930211,0.18229764]]]	[[[0.42413486,0.65567123,0. ]]]	[[[0.21341269,0.31308387,0.18229764]]]	[1.]
{'B_diff': 0.75, 'I_diff': 0.75, 'T_diff': 0.25, 'N0': 1921.559578680771, 'h_N': 18.971423619580065, 'r0': 1.6100876558796045, 'a0': 0.0014122883426322735, 'h0': 0.6956090666802526, 'alpha0': 0.0006623905412843343, 'eta0': 3.4655659580261697, 'delta': 0.03329569292341366, 'n': 1.7358927106917275, 'nu': 1.3908150793808662, 'a_scale': 2.456441718624208, 'id': 596800}	2	[0,0]	[[[ 24.5139437 , 3474.4141897 , 148.568757 , 548.3424111 ], [ 0.55076768,10177.923982 , 79.9381326 , 264.6842016 ]]]	[[[3406.99808 , 77.8248292, 530.747647 ], [ 994.334402 , 42.9742103, 235.233158 ]]]	[[[2.6578832 ,0.47685434,1.44760572,0.23463229], [0. ,0. ,0. ,0. ]]]	[[[0.47923039,1.70072435,0.23756125], [0. ,0. ,0. ]]]	[[[0.37909459,1.19626841,0.1467362 ], [0. ,0. ,0. ]]]	[0.43,0.57]
{'B_diff': 0.75, 'I_diff': 0.75, 'T_diff': 1.0, 'N0': 811.0691173118375, 'h_N': 18.300616281665572, 'r0': 0.5745563902756544, 'a0': 0.0018112863008484833, 'h0': 2.088279482781852, 'alpha0': 0.00026971687901158, 'eta0': 1.9127412583055738, 'delta': 0.035912394881678314, 'n': 1.674815575490158, 'nu': 1.2735453777022105, 'a_scale': 3.8525644477248626, 'id': 597400}	3	[0,0,1]	[[[ 209.340404 , 453.29708844, 286.881665 , 151.1935013 ], [ 96.9910198 ,1562.6373577 , 335.152064 , 178.2973136 ], [ 729.786176 , 27.1524682 , 130.8888085 , 0. ]]]	[[[446.413553 ,182.233717 ,118.145034 ], [ 37.8510377,183.674918 , 95.1600985], [ 15.4577578, 74.5118315, 0. ]]]	[[[0.72616857,1.53471018,0.66612176,0.21294887], [1.68000061,0.71656291,0.65609253,0.28514124], [0.00000033,0.00000033,0.00000033,0. ]]]	[[[1.5458723 ,0.86972124,0.26135814], [1.02485532,0.92431339,0.57075987], [0.00000033,0.00000033,0. ]]]	[[[0.83416023,0.33369079,0.043599 ], [0.72125736,1.254634 ,0.67146872], [0.00000033,0.00000033,0. ]]]	[0.105,0.885,0.01 ]
{'B_diff': 0.25, 'I_diff': 0.25, 'T_diff': 1.0, 'N0': 890.363180327112, 'h_N': 14.31570152283228, 'r0': 1.2616697517907496, 'a0': 0.0018790666449157406, 'h0': 1.7975466042565176, 'alpha0': 0.0007434720649715474, 'eta0': 4.69843863821043, 'delta': 0.051778463063887115, 'n': 1.3011501070286169, 'nu': 1.6776143655637832, 'a_scale': 3.2013629698731823, 'id': 589400}	1	[0]	[[[ 100.885929 ,2228.967483 , 360.642944 , 88.8627113]]]	[[[1815.51747 , 257.985637 , 52.4411036]]]	[[[1.67411962,0.75209116,1.00717942,0.57922305]]]	[[[0.84816062,1.0909549 ,0.78542719]]]	[[[0.9603179 ,0.93320017,0.29025832]]]	[1.]
{'B_diff': 0.75, 'I_diff': 1.0, 'T_diff': 1.0, 'N0': 2209.364778352716, 'h_N': 7.176691526606576, 'r0': 1.8346214070011495, 'a0': 0.0011111007837146564, 'h0': 1.7905243509758366, 'alpha0': 0.0006414891939705621, 'eta0': 3.1954044280523353, 'delta': 0.037513290019756014, 'n': 1.7800591030106236, 'nu': 1.1395210074063196, 'a_scale': 1.9809591906759185, 'id': 585400}	1	[0]	[[[ 487.883715 ,3588.85845 , 651.624915 , 324.6315532]]]	[[[2049.30287 , 283.442999, 245.850625]]]	[[[1.35609149,1.00692512,0.95395295,0.55596023]]]	[[[1.07547032,1.84459484,0.73925325]]]	[[[1.30095749,1.37206073,0.75871809]]]	[1.]
{'B_diff': 1.0, 'I_diff': 1.0, 'T_diff': 0.5, 'N0': 1450.2929219653363, 'h_N': 9.319090598693965, 'r0': 0.9448214398479549, 'a0': 0.002078770731906567, 'h0': 1.0858177164485456, 'alpha0': 0.000717376944231943, 'eta0': 1.7773487379098498, 'delta': 0.03140793542151141, 'n': 1.5364245010896034, 'nu': 1.235665893079661, 'a_scale': 2.0780063722298325, 'id': 613800}	2	[0,0]	[[[ 0.91290196,2078.9828628 , 103.4654713 , 454.4179376 ], [ 0.46208845,8423.752757 , 103.4655058 , 198.1639715 ]]]	[[[2039.78986 , 63.2988835, 360.398108 ], [ 256.457727 , 63.2989046, 152.600532 ]]]	[[[0.00000033,0.00000033,0.00000033,0.00000033], [0. ,0. ,0. ,0. ]]]	[[[0.00000033,0.00000033,0.00000033], [0. ,0. ,0. ]]]	[[[0.00000033,0.00000033,0.00000033], [0. ,0. ,0. ]]]	[0.43,0.57]
{'B_diff': 0.25, 'I_diff': 0.75, 'T_diff': 0.5, 'N0': 1923.3801305720335, 'h_N': 14.72342174494334, 'r0': 1.941246673427478, 'a0': 0.0013845305786230559, 'h0': 2.2355382393464094, 'alpha0': 0.0008217733999866669, 'eta0': 4.191314323477094, 'delta': 0.04308252906334359, 'n': 1.8263988375542128, 'nu': 1.9294716313584304, 'a_scale': 3.6260547074464817, 'id': 603400}	2	[0,0]	[[[ 0.35406284,9890.26074 , 58.7175027 , 43.1968335 ], [ 104.372949 ,6991.619251 , 428.473645 , 126.28000725]]]	[[[6763.40405 , 19.0853423, 28.1379636], [6478.58846 , 141.288182 , 121.050255 ]]]	[[[0.01735748,0.01672875,0.48309759,0.2889205 ], [2.57686298,0.48221217,1.5803311 ,0.91652609]]]	[[[0.01911989,0.24834219,0.34570132], [0.48862169,1.89623352,0.94415941]]]	[[[0.02607158,0.69622223,0.31575286], [0.43742294,1.46076902,0.29174436]]]	[0.58,0.42]
{'B_diff': 1.0, 'I_diff': 1.0, 'T_diff': 0.75, 'N0': 1927.2158977359802, 'h_N': 13.71979561393385, 'r0': 0.7568050372682167, 'a0': 0.0012992001339011939, 'h0': 1.0184434343387367, 'alpha0': 0.0005007579841226669, 'eta0': 2.181910049047328, 'delta': 0.03295793394522901, 'n': 1.2876067178095398, 'nu': 1.7267599092227606, 'a_scale': 3.4052226361520854, 'id': 614000}	2	[0,0]	[[[ 0.68150474,15196.27129562, 49.9027862 , 73.3139008 ], [ 0.78109804, 5933.22246566, 49.9027862 , 167.9073202 ]]]	[[[ 0.04049562, 28.0680961 , 36.411803 ], [5933.2047 , 28.0680961 , 137.079951 ]]]	[[[0.00000033,0.00000033,0.00000033,0.00000033], [0.00000033,0.00000033,0.00000033,0.00000033]]]	[[[0.00000033,0.00000033,0.00000033], [0.00000033,0.00000033,0.00000033]]]	[[[0.00000033,0.00000033,0.00000033], [0.00000033,0.00000033,0.00000033]]]	[0.485,0.515]
{'B_diff': 0.75, 'I_diff': 0.25, 'T_diff': 0.75, 'N0': 609.3462932126969, 'h_N': 17.35729513227517, 'r0': 1.9180080640592918, 'a0': 0.002066045699194964, 'h0': 1.1304177123876529, 'alpha0': 0.00039734425279367493, 'eta0': 4.412854011359713, 'delta': 0.05216300118359824, 'n': 1.249992010297931, 'nu': 1.178437271681616, 'a_scale': 1.7908417579287221, 'id': 582800}	1	[1]	[[[ 45.615757 ,114.1527019 ,461.38884179,228.515294 ]]]	[[[ 66.620126,455.969698, 0. ]]]	[[[0.33682487,0.34682817,0.05683609,0.00149265]]]	[[[0.41705807,0.05707318,0. ]]]	[[[0.25382918,0.03697245,0.00149265]]]	[1.]
{'B_diff': 0.25, 'I_diff': 1.0, 'T_diff': 0.75, 'N0': 1107.7555049689386, 'h_N': 19.309940580841243, 'r0': 0.5320108476459876, 'a0': 0.000846532996225042, 'h0': 1.2324007158776857, 'alpha0': 0.0006419204442986235, 'eta0': 2.158557894779989, 'delta': 0.052753598111449224, 'n': 1.1543454180659793, 'nu': 1.113363804063356, 'a_scale': 2.8394025999331083, 'id': 591600}	2	[0,0]	[[[ 326.717576 ,1026.652424 , 680.544473 , 146.0287749], [ 335.702283 , 952.573434 , 716.56517 , 141.485776 ]]]	[[[364.583315 ,281.671464 , 67.7324002], [339.772357 ,281.335627 , 64.1425106]]]	[[[0.89699335,1.18562294,0.62109076,0.35310101], [0.86074709,1.22778669,0.59798115,0.39499468]]]	[[[2.23339347,1.12286161,1.09141972], [2.34797374,1.17096439,1.20648305]]]	[[[1.55128706,1.08060633,0.6483689 ], [1.69108295,1.09463659,0.77183439]]]	[0.42,0.58]
{'B_diff': 0.5, 'I_diff': 0.25, 'T_diff': 0.25, 'N0': 1404.753513443979, 'h_N': 15.800602853112974, 'r0': 1.2212055427268003, 'a0': 0.0011105224071997744, 'h0': 2.1030204043342873, 'alpha0': 0.0007399151384017452, 'eta0': 3.2054652332025633, 'delta': 0.046227338781715394, 'n': 1.6232238463138973, 'nu': 1.21133823391354, 'a_scale': 4.653417415141032, 'id': 592000}	1	[0]	[[[ 109.533969 ,3623.785782 , 434.989755 , 192.8565963]]]	[[[2967.95263 , 220.25794 , 121.657719]]]	[[[1.99933151,0.64244732,1.09864892,0.54215241]]]	[[[0.67389516,1.58798835,0.60275062]]]	[[[1.31353349,1.53425293,0.7923127 ]]]	[1.]
{'B_diff': 0.5, 'I_diff': 0.25, 'T_diff': 0.75, 'N0': 648.0556158490302, 'h_N': 17.409656559175332, 'r0': 1.880499553588867, 'a0': 0.0014414913108464229, 'h0': 1.7344555629730267, 'alpha0': 0.0007322752838216982, 'eta0': 4.381802209936113, 'delta': 0.0456839774139567, 'n': 1.750849724534271, 'nu': 1.8918743222964092, 'a_scale': 1.2593204404976506, 'id': 592400}	1	[1]	[[[ 47.4142283,1808.012344 , 171.6249188, 112.172159 ]]]	[[[1532.21515 , 118.825176, 0. ]]]	[[[1.98305507,0.6358137 ,1.2986674 ,0.56287963]]]	[[[0.65019398,1.34866327,0. ]]]	[[[0.57850913,1.20615973,0.56287963]]]	[1.]
{'B_diff': 1.0, 'I_diff': 1.0, 'T_diff': 1.0, 'N0': 1013.8984245378879, 'h_N': 9.332553165087177, 'r0': 0.5227909446271909, 'a0': 0.0019173117011938667, 'h0': 1.5659326111991663, 'alpha0': 0.000700322924201365, 'eta0': 3.25723921939404, 'delta': 0.05192048361310343, 'n': 1.0110534467215753, 'nu': 1.2478664338472842, 'a_scale': 2.860565647655939, 'id': 601400}	2	[1,1]	[[[ 5.04612852,1738.84866 , 185.169652 , 168.063064 ], [1013.89809 , 0. , 0. , 0. ]]]	[[[1738.84866 , 185.169652, 168.063064], [ 0. , 0. , 0. ]]]	[[[1.09554054,0.42021603,0.81401742,0.34615835], [0.00000033,0. ,0. ,0. ]]]	[[[0.42021603,0.81401742,0.34615835], [0. ,0. ,0. ]]]	[[[0.,0.,0.], [0.,0.,0.]]]	[0.91,0.09]
{'B_diff': 0.75, 'I_diff': 0.25, 'T_diff': 0.25, 'N0': 2085.029011276497, 'h_N': 8.32499797527607, 'r0': 1.9804981603892688, 'a0': 0.0011698067296350761, 'h0': 1.224690486744832, 'alpha0': 0.0007336251606946879, 'eta0': 3.889478500294881, 'delta': 0.03469672407069063, 'n': 1.7976670613745132, 'nu': 1.2097955790367307, 'a_scale': 2.9738991225657303, 'id': 582400}	1	[0]	[[[ 97.0953063,4591.962147 , 358.544512 , 425.836592 ]]]	[[[4375.94108 , 228.783744, 267.64943 ]]]	[[[2.11675992,0.58120372,1.4610711 ,0.29596353]]]	[[[0.58561766,1.58541472,0.33753402]]]	[[[0.52933962,1.24863545,0.22607654]]]	[1.]
{'B_diff': 1.0, 'I_diff': 0.5, 'T_diff': 1.0, 'N0': 1610.3226113193023, 'h_N': 14.697481841844638, 'r0': 0.8787769674007208, 'a0': 0.0015844534052962306, 'h0': 1.6856048478022707, 'alpha0': 0.00030156484295635884, 'eta0': 4.714307803872019, 'delta': 0.03637585549801551, 'n': 1.0379596026630686, 'nu': 1.7835634814865413, 'a_scale': 3.8479668138938616, 'id': 612600}	2	[1,1]	[[[ 0.78832874,4989.86166 , 91.805042 , 128.7296996 ], [1610.32207 , 0. , 0. , 0. ]]]	[[[4989.86166 , 45.0861803, 83.6954373], [ 0. , 0. , 0. ]]]	[[[0.02954956,0.02772458,0.29063727,0.10480206], [0.00000033,0. ,0. ,0. ]]]	[[[0.02772458,0.05920547,0.07090847], [0. ,0. ,0. ]]]	[[[0. ,0.59591303,0.2672637 ], [0. ,0. ,0. ]]]	[0.825,0.175]
{'B_diff': 0.5, 'I_diff': 0.5, 'T_diff': 0.5, 'N0': 1872.9759649347002, 'h_N': 19.784208688791757, 'r0': 0.8502285465797583, 'a0': 0.0013856033655610985, 'h0': 0.6522804206788012, 'alpha0': 0.0007314868851748097, 'eta0': 3.783078266870551, 'delta': 0.03363184444445639, 'n': 1.7165021259685953, 'nu': 1.163135089036904, 'a_scale': 2.84573213913839, 'id': 567400}	2	[0,1]	[[[ 251.361063 ,1457.755033 , 358.123244 , 651.516029 ], [1762.14158 , 23.8885367, 190.4219809, 0. ]]]	[[[1034.4315 , 176.398915 , 420.898143 ], [ 13.8288166, 107.342767 , 0. ]]]	[[[0.94327508,1.21906421,1.01651168,0.13096121], [0. ,0. ,0. ,0. ]]]	[[[1.26465194,1.47172503,0.20992265], [0. ,0. ,0. ]]]	[[[1.61814538,1.46229419,0.35849189], [0. ,0. ,0. ]]]	[0.95,0.05]
{'B_diff': 0.75, 'I_diff': 1.0, 'T_diff': 0.25, 'N0': 2205.7598126977973, 'h_N': 16.678320802151177, 'r0': 1.0555902326071525, 'a0': 0.0014012013489125474, 'h0': 1.7269114658749438, 'alpha0': 0.0008679224788779295, 'eta0': 4.002975176763819, 'delta': 0.049943738944437724, 'n': 1.2752308729266844, 'nu': 1.9842978775974125, 'a_scale': 2.9448182321471963, 'id': 610400}	2	[1,1]	[[[ 0.8570072 ,16766.62806056, 47.1290874 , 24.4557893 ], [ 0.88734715, 8588.76288219, 47.6707793 , 61.4533414 ]]]	[[[ 6.80766056, 21.0965444 , 24.4557893 ], [8588.25224 , 23.3316103 , 61.4533414 ]]]	[[[0.00902043,0.0085573 ,0.48961499,0.40099581], [0.02798809,0.02623278,0.63511848,0.36270488]]]	[[[0.01855817,0.55197492,0.40099581], [0.02623369,0.66686713,0.36270488]]]	[[[0.00855326,0.4535173 ,0. ], [0.01115778,0.61835274,0. ]]]	[0.375,0.625]
{'B_diff': 0.5, 'I_diff': 1.0, 'T_diff': 0.5, 'N0': 713.5934148713936, 'h_N': 6.366312679598472, 'r0': 0.5537995081712594, 'a0': 0.0008840130592965582, 'h0': 1.024335254786566, 'alpha0': 0.0004185415147833527, 'eta0': 3.2271327598764508, 'delta': 0.03705300669224737, 'n': 1.4106290512364732, 'nu': 1.2651106060830333, 'a_scale': 3.796034607035469, 'id': 594600}	2	[0,0]	[[[ 55.9221949,619.9844342,284.29954 ,246.828013 ], [ 58.7682889,299.3544284,242.380375 ,236.6762881]]]	[[[ 90.7245262,118.434545 ,129.372069 ], [265.689985 ,123.433022 ,203.951053 ]]]	[[[1.08827074,0.71604524,0.41180463,0.05788669], [0.69484188,0.72373763,0.26923295,0.04390962]]]	[[[0.94151151,0.40014284,0.11327554], [0.78291268,0.43993201,0.04993406]]]	[[[0.9382996 ,0.79927961,0.14519183], [0.262363 ,0.09343609,0.00638484]]]	[0.845,0.155]
{'B_diff': 0.25, 'I_diff': 0.5, 'T_diff': 0.5, 'N0': 1119.6629615498211, 'h_N': 6.086195766756922, 'r0': 0.6503844129383518, 'a0': 0.002029639593673636, 'h0': 0.8217226970657725, 'alpha0': 0.0008719286500142014, 'eta0': 2.6055956822638677, 'delta': 0.03838701961070887, 'n': 1.2761935913617273, 'nu': 1.7330577050558134, 'a_scale': 1.9129147781614326, 'id': 615400}	1	[0]	[[[ 0.47538218,5210.8513 , 35.8170713 , 109.4716338 ]]]	[[[2448.90423 , 21.0401128, 64.264703 ]]]	[[[0.,0.,0.,0.]]]	[[[0.,0.,0.]]]	[[[0.,0.,0.]]]	[1.]
{'B_diff': 1.0, 'I_diff': 0.75, 'T_diff': 0.75, 'N0': 574.5559321141507, 'h_N': 14.534664806793264, 'r0': 1.2520152771747066, 'a0': 0.0009164448859080718, 'h0': 0.6559873054599124, 'alpha0': 0.0008509101238149996, 'eta0': 4.436704646563825, 'delta': 0.03383416583237244, 'n': 1.7548678285624244, 'nu': 1.382598678524387, 'a_scale': 3.334555494147417, 'id': 600400}	2	[0,0]	[[[ 12.8284241,136.641135 ,103.1515765,227.165912 ], [ 12.7552418,452.3612104,141.5642058,241.985502 ]]]	[[[112.714479 , 53.3378858,197.671303 ], [ 69.9729024, 53.8435561,137.30309 ]]]	[[[0. ,0. ,0. ,0. ], [0.95447156,0.7363698 ,0.61708619,0.10677047]]]	[[[0. ,0. ,0. ], [0.23348723,0.29313113,0.1266764 ]]]	[[[0. ,0. ,0. ], [0.89405319,0.93808316,0.10138282]]]	[0.17,0.83]
{'B_diff': 0.75, 'I_diff': 0.25, 'T_diff': 1.0, 'N0': 2206.797932608644, 'h_N': 16.593678602941182, 'r0': 1.4020430717600862, 'a0': 0.001061641351384422, 'h0': 2.1032243036675142, 'alpha0': 0.0006975636511881547, 'eta0': 4.870063727804263, 'delta': 0.040380797531253135, 'n': 1.9311852512401142, 'nu': 1.8622287103725363, 'a_scale': 3.4024159253539104, 'id': 595800}	1	[0]	[[[ 233.897622 ,6247.786481 , 473.249663 , 114.3556808]]]	[[[6105.96274 , 317.329372 , 74.8769634]]]	[[[1.92288804,0.61337784,1.5864681 ,0.64922528]]]	[[[0.61569822,1.67300752,0.82665925]]]	[[[0.56338959,1.42908145,0.31854007]]]	[1.]
{'B_diff': 0.75, 'I_diff': 0.5, 'T_diff': 0.5, 'N0': 1951.9867680122431, 'h_N': 12.119110371444513, 'r0': 1.9524987159246514, 'a0': 0.0015326793426781913, 'h0': 1.7995564864982347, 'alpha0': 0.000728992151081923, 'eta0': 4.847764126087316, 'delta': 0.04078672200221228, 'n': 1.0133553304544838, 'nu': 1.946361369944534, 'a_scale': 2.604247293834761, 'id': 609000}	6	[1,1,1,1,1,1]	[[[ 12.0950505 , 4877.3816 , 562.030102 , 218.13704 ], [ 0.27667825, 7591.04808 , 43.4748488 , 58.3968101 ], [ 1951.98612 , 0. , 0. , 0. ], [ 0.26855167,14776.4972 , 43.5299115 , 29.1330597 ], [ 0.26854057,14777.088 , 43.4748552 , 29.1027604 ], [ 12.095017 , 4877.88452446, 562.030639 , 218.072018 ]]]	[[[4877.3816 , 375.618913 , 218.13704 ], [7591.04808 , 21.0650207, 36.7417381], [ 0. , 0. , 0. ], [ 0. , 21.059151 , 14.0040368], [ 0. , 21.0650203, 13.9850554], [4877.88452 , 375.619108 , 218.072018 ]]]	[[[2.98412954,0.61242908,1.42779117,0.95086198], [0. ,0. ,0. ,0. ], [0.00000033,0. ,0. ,0. ], [0.0007403 ,0.0007244 ,0.0327922 ,0.02167938], [0.00001018,0.00000996,0.00045098,0.00029802], [2.98414079,0.61234172,1.42779287,0.9505524 ]]]	[[[0.61242908,1.55632611,0.95086198], [0. ,0. ,0. ], [0. ,0. ,0. ], [0. ,0.02216923,0.02978092], [0. ,0.00029897,0.00040853], [0.61234172,1.55632578,0.9505524 ]]]	[[[0. ,1.21818813,0. ], [0. ,0. ,0. ], [0. ,0. ,0. ], [0.0007244 ,0.06498122,0.0286843 ], [0.00000996,0.00089615,0.00039435], [0.46249022,1.21819481,0. ]]]	[0.255,0.285,0.215,0.09 ,0.06 ,0.095]
{'B_diff': 0.5, 'I_diff': 1.0, 'T_diff': 1.0, 'N0': 1701.6842310099637, 'h_N': 19.4922617140247, 'r0': 0.838134434362284, 'a0': 0.0009045518581224912, 'h0': 2.190774739335895, 'alpha0': 0.000543723178169425, 'eta0': 3.1091854250541138, 'delta': 0.059749846448728924, 'n': 1.4024556602149842, 'nu': 1.634543601656917, 'a_scale': 4.45422026039633, 'id': 595000}	1	[0]	[[[ 229.650608 ,2103.87463738,1916.2706627 , 221.4435191 ]]]	[[[2103.36699 , 52.9309727, 55.1876921]]]	[[[1.18452706,1.20735209,0.55303315,0.92491507]]]	[[[1.20733952,0.25688089,0.18127627]]]	[[[1.31751529,0.5692166 ,1.21850649]]]	[1.]
{'B_diff': 0.25, 'I_diff': 0.75, 'T_diff': 0.75, 'N0': 1573.9574944625233, 'h_N': 6.9609734551725095, 'r0': 1.1987060143306192, 'a0': 0.001295506727323034, 'h0': 2.0648123786522943, 'alpha0': 0.000680188170038854, 'eta0': 2.387720971970948, 'delta': 0.04040656147744956, 'n': 1.7772824143246027, 'nu': 1.7169336407430076, 'a_scale': 2.690907966591056, 'id': 616400}	1	[0]	[[[ 0.26221385,8480.05838 , 49.846465 , 46.582091 ]]]	[[[3440.45536 , 28.0733171, 27.9650074]]]	[[[0.00000033,0.00000033,0.00000033,0.00000033]]]	[[[0.00000033,0.00000033,0.00000033]]]	[[[0.00000033,0.00000033,0.00000033]]]	[1.]
{'B_diff': 0.25, 'I_diff': 1.0, 'T_diff': 0.5, 'N0': 2088.6137214693426, 'h_N': 13.476009018551297, 'r0': 1.7873341100131763, 'a0': 0.0013197348959436469, 'h0': 1.798766993167458, 'alpha0': 0.00041879767217649003, 'eta0': 2.1558196780276564, 'delta': 0.045319842107464495, 'n': 1.324599491702318, 'nu': 1.6012139547250785, 'a_scale': 1.8922947571941697, 'id': 617000}	1	[0]	[[[ 0.38723226,10999.40421 , 80.0910967 , 77.9975766 ]]]	[[[4467.87243 , 45.7024259, 60.5873582]]]	[[[0.00000033,0.00000033,0.00000033,0.00000033]]]	[[[0.00000033,0.00000033,0.00000033]]]	[[[0.00000033,0.00000033,0.00000033]]]	[1.]
{'B_diff': 0.5, 'I_diff': 0.25, 'T_diff': 0.75, 'N0': 1093.7729017178322, 'h_N': 7.4869609277573215, 'r0': 1.467820810935025, 'a0': 0.0006915138095422939, 'h0': 1.9176634144156317, 'alpha0': 0.0005165101158124223, 'eta0': 3.813176042776177, 'delta': 0.05435982246160771, 'n': 1.0073286336091574, 'nu': 1.6683666526386274, 'a_scale': 3.6105011983515314, 'id': 605200}	2	[0,1]	[[[ 1.22239031,3324.52819 , 524.728063 , 85.9902605 ], [ 1.27059692,2901.64963 , 443.1932246 , 94.3279323 ]]]	[[[2071.1974 , 351.970864 , 69.4858716], [2901.64963 , 396.144158 , 85.5427661]]]	[[[1.0897349 ,0.61916553,1.15037465,1.03336594], [1.13331248,0.57344466,1.15181765,0.98129474]]]	[[[0.84459542,1.21392157,1.14070471], [0.57344466,1.202016 ,1.02812015]]]	[[[1.71637623,1.94047628,0.6395493 ], [0. ,0.79733498,0.53606992]]]	[0.95,0.05]
{'B_diff': 0.25, 'I_diff': 1.0, 'T_diff': 1.0, 'N0': 1651.3730956278323, 'h_N': 14.89221821715296, 'r0': 1.5291683579374502, 'a0': 0.0017842230569164897, 'h0': 1.391119972847106, 'alpha0': 0.0005398291262864168, 'eta0': 3.353340549982407, 'delta': 0.043738214041297, 'n': 1.9732128637085633, 'nu': 1.2540787573895502, 'a_scale': 2.56051036056754, 'id': 617400}	1	[1]	[[[1540.69168 , 17.54236251, 193.853204 , 13.4011679 ]]]	[[[11.3155045,55.651839 , 0. ]]]	[[[0.00000033,0.00000033,0.00000033,0.00000033]]]	[[[0.00000033,0.00000033,0. ]]]	[[[0.00000033,0.00000033,0.00000033]]]	[1.]
{'B_diff': 0.75, 'I_diff': 0.25, 'T_diff': 0.75, 'N0': 1615.5810330792958, 'h_N': 10.853857219168026, 'r0': 1.5628580217341805, 'a0': 0.0007797908383498314, 'h0': 1.6227304234571265, 'alpha0': 0.0008612470683186901, 'eta0': 3.7594833007363295, 'delta': 0.030586768283513907, 'n': 1.4899516932290542, 'nu': 1.3745690404648057, 'a_scale': 4.362199723566768, 'id': 595600}	1	[0]	[[[ 18.3562292,4241.935701 , 200.1052248, 266.4945195]]]	[[[4005.13393 , 145.463186, 172.302288]]]	[[[3.22589713,0.4467926 ,1.73089477,0.53922895]]]	[[[0.45475262,1.84888115,0.66428287]]]	[[[0.33421123,1.45580429,0.31485782]]]	[1.]
{'B_diff': 0.5, 'I_diff': 0.25, 'T_diff': 0.5, 'N0': 577.5288887414162, 'h_N': 19.95012777030107, 'r0': 1.260343597255143, 'a0': 0.0010204917536274683, 'h0': 1.1694652293298606, 'alpha0': 0.000260748559299744, 'eta0': 2.0770374894753068, 'delta': 0.04223125050752238, 'n': 1.1611077318052105, 'nu': 1.6951259506344423, 'a_scale': 4.662593062225218, 'id': 617800}	2	[0,0]	[[[ 1.06964634,2670.4486244 , 82.5312797 , 97.8014002 ], [ 1.3063103 ,1440.9232034 , 82.5312797 , 121.9536783 ]]]	[[[ 72.5750944, 48.7413267, 36.1514398], [1427.95137 , 48.7413267, 83.3224289]]]	[[[0.00000033,0.00000033,0.00000033,0.00000033], [0.00000033,0.00000033,0.00000033,0.00000033]]]	[[[0.00000033,0.00000033,0.00000033], [0.00000033,0.00000033,0.00000033]]]	[[[0.00000033,0.00000033,0.00000033], [0.00000033,0.00000033,0.00000033]]]	[0.475,0.525]
{'B_diff': 0.25, 'I_diff': 0.75, 'T_diff': 0.25, 'N0': 1150.4531376112948, 'h_N': 14.934786785210257, 'r0': 1.043027294942147, 'a0': 0.001805530677776426, 'h0': 1.3197257338527169, 'alpha0': 0.0007377304659905337, 'eta0': 1.8040252144724036, 'delta': 0.05188747777706099, 'n': 1.0459443564035464, 'nu': 1.576705746320493, 'a_scale': 1.5863859671267835, 'id': 616000}	3	[0,1,1]	[[[ 0.89372922,6004.50901 , 52.3606523 , 60.2424382 ], [1150.45275 , 0. , 0. , 0. ], [ 0.91431318,5035.11392 , 52.3606346 , 72.7909983 ]]]	[[[1906.75169 , 33.3139069, 50.2065873], [ 0. , 0. , 0. ], [5035.11392 , 33.313896 , 59.6602535]]]	[[[0.00000006,0.00000049,0. ,0.00000048], [0.00000033,0. ,0. ,0. ], [0.00000033,0.00000033,0.00000033,0.00000033]]]	[[[0.0000051 ,0.00000001,0.00000085], [0. ,0. ,0. ], [0.00000033,0.00000033,0.00000033]]]	[[[0.0000031 ,0.00000002,0.00000139], [0. ,0. ,0. ], [0. ,0.00000033,0.00000033]]]	[0.98 ,0.005,0.015]
{'B_diff': 0.5, 'I_diff': 0.25, 'T_diff': 1.0, 'N0': 1889.5719537765617, 'h_N': 15.043373254443711, 'r0': 1.7395366044581668, 'a0': 0.0019224024972127125, 'h0': 2.0821898042017084, 'alpha0': 0.00037267410896213335, 'eta0': 5.195163119602366, 'delta': 0.03569691084772198, 'n': 1.8896956318684677, 'nu': 1.327058438125698, 'a_scale': 3.7709552108165347, 'id': 592600}	1	[0]	[[[ 170.119572 ,4640.352491 , 515.7014892, 263.027665 ]]]	[[[3937.50348 , 431.351719, 135.046209]]]	[[[1.82815693,0.67266897,1.22054758,0.32381974]]]	[[[0.69183011,1.29291528,0.46736315]]]	[[[0.62031938,0.85874207,0.17335158]]]	[1.]
{'B_diff': 0.5, 'I_diff': 1.0, 'T_diff': 1.0, 'N0': 1963.6897713968885, 'h_N': 18.160429952119678, 'r0': 0.9647844291069791, 'a0': 0.0019465083419545638, 'h0': 2.1141262904196716, 'alpha0': 0.00030657381939015304, 'eta0': 5.075521466396587, 'delta': 0.031452890703273444, 'n': 1.2178056061804337, 'nu': 1.657225228411762, 'a_scale': 1.75253533332983, 'id': 607800}	2	[0,0]	[[[ 30.2970088 ,5851.45519427, 280.0754302 , 249.2070228 ], [ 0.89341819,6537.5294563 , 185.7599706 , 223.1982433 ]]]	[[[5848.47737 , 69.9423162, 191.714895 ], [6501.20224 , 50.3092766, 155.709625 ]]]	[[[3.5517972 ,0.39125913,1.27882553,0.58294089], [0.24211271,0.18431464,0.83089962,0.46294062]]]	[[[0.39133292,1.03337121,0.69825918], [0.18467216,0.47023276,0.5744261 ]]]	[[[0.3237595 ,1.38803844,0.21786195], [0.16173142,1.04991494,0.2447663 ]]]	[0.645,0.355]
{'B_diff': 0.75, 'I_diff': 0.75, 'T_diff': 0.75, 'N0': 1171.033510078692, 'h_N': 7.490808719907028, 'r0': 1.5026642300968605, 'a0': 0.001828623511895076, 'h0': 1.179266540718904, 'alpha0': 0.0004522763554784578, 'eta0': 4.534572664755405, 'delta': 0.050599528509865474, 'n': 1.4057821239164192, 'nu': 1.4504631948312614, 'a_scale': 2.621356483653022, 'id': 610000}	1	[0]	[[[ 3.37508274,563.47281231,472.8386 ,450.178075 ]]]	[[[562.830209,112.203498,273.912976]]]	[[[0.31505703,0.21449075,0.11155193,0.02878402]]]	[[[0.21467135,0.19720814,0.04655876]]]	[[[0.16223569,0.1030127 ,0.00165544]]]	[1.]
{'B_diff': 0.5, 'I_diff': 0.75, 'T_diff': 0.75, 'N0': 1119.2598783473854, 'h_N': 15.24004975224697, 'r0': 1.8473778633167506, 'a0': 0.0020003247085864564, 'h0': 2.17947819900519, 'alpha0': 0.0003992177368660864, 'eta0': 1.4411413976734726, 'delta': 0.040935802267581714, 'n': 1.828612484104462, 'nu': 1.0445076937610862, 'a_scale': 3.9517808598632054, 'id': 619600}	1	[1]	[[[936.704109 , 22.17544272,316.575838 , 0. ]]]	[[[ 12.7806238,164.0476 , 0. ]]]	[[[0.00000033,0.00000033,0.00000033,0. ]]]	[[[0.00000033,0.00000033,0. ]]]	[[[0.00000033,0.00000033,0. ]]]	[1.]
{'B_diff': 0.25, 'I_diff': 1.0, 'T_diff': 0.75, 'N0': 896.3318827378804, 'h_N': 8.061401910714206, 'r0': 1.0364416260719405, 'a0': 0.0017128552622327315, 'h0': 1.5986763610424786, 'alpha0': 0.00041812705240506934, 'eta0': 1.6713737059923697, 'delta': 0.05162070381676366, 'n': 1.9563455969972914, 'nu': 1.364151572381748, 'a_scale': 1.4062835039318016, 'id': 617200}	1	[0]	[[[ 0.79630495,2816.45963 , 148.1789847 , 153.487013 ]]]	[[[1404.26766 , 106.030223, 116.027021]]]	[[[0.,0.,0.,0.]]]	[[[0.,0.,0.]]]	[[[0.,0.,0.]]]	[1.]
{'B_diff': 0.5, 'I_diff': 0.75, 'T_diff': 0.5, 'N0': 1447.2304506025787, 'h_N': 14.870400799823255, 'r0': 0.8978788079913251, 'a0': 0.0011124270678949438, 'h0': 2.108854479821705, 'alpha0': 0.00029046733057993797, 'eta0': 1.7206775558412348, 'delta': 0.041046602666788015, 'n': 1.4393048702545257, 'nu': 1.8662626129002646, 'a_scale': 4.431259824641133, 'id': 619400}	2	[0,0]	[[[ 0.80241304,5917.5975115 , 57.5518454 , 70.7615626 ], [ 0.76777883,9580.6551176 , 57.5518454 , 38.9462879 ]]]	[[[5880.22818 , 31.2118348, 42.8806763], [ 70.4741776, 31.2118348, 23.0033168]]]	[[[0.00000033,0.00000033,0.00000033,0.00000033], [0.00000033,0.00000033,0.00000033,0.00000033]]]	[[[0.00000033,0.00000033,0.00000033], [0.00000033,0.00000033,0.00000033]]]	[[[0.00000033,0.00000033,0.00000033], [0.00000033,0.00000033,0.00000033]]]	[0.405,0.595]
{'B_diff': 0.25, 'I_diff': 0.75, 'T_diff': 0.75, 'N0': 2135.980263960363, 'h_N': 5.242351773415182, 'r0': 1.4887078302469594, 'a0': 0.0011363199220611833, 'h0': 0.823576087052986, 'alpha0': 0.0003537571414870444, 'eta0': 3.403840201972333, 'delta': 0.05144889224537721, 'n': 1.086991278935574, 'nu': 1.8405290209044933, 'a_scale': 2.550824164376276, 'id': 590800}	2	[0,1]	[[[ 31.1361759 ,5476.47804314, 496.982346 , 391.8264445 ], [ 31.0546315 ,5483.94494 , 496.255552 , 391.2692358 ]]]	[[[5476.02398 , 126.301816, 320.637626], [5483.94494 , 126.193153, 320.110804]]]	[[[3.18479086,0.58386389,1.28344114,0.57829945], [3.19760161,0.58315168,1.28614012,0.57924512]]]	[[[0.58387956,1.75568164,0.66517341], [0.58315168,1.75871277,0.66641512]]]	[[[0.41935487,1.20276878,0.19898951], [0. ,1.20544545,0.19910836]]]	[0.995,0.005]
{'B_diff': 1.0, 'I_diff': 0.75, 'T_diff': 0.25, 'N0': 1371.9955374319918, 'h_N': 7.876648070527377, 'r0': 0.6642059316898549, 'a0': 0.0020139846537587866, 'h0': 1.7318857954386864, 'alpha0': 0.0002575168291333096, 'eta0': 2.7653246412241597, 'delta': 0.04958627402912777, 'n': 1.202390985339529, 'nu': 1.2426341437887312, 'a_scale': 3.8539417205667172, 'id': 587200}	1	[1]	[[[ 162.582871,3120.807106, 717.852152, 196.918562]]]	[[[871.501056,247.772705,196.918562]]]	[[[1.49053426,0.93565779,0.96062948,0.53165095]]]	[[[1.64437661,1.00541165,0.53165095]]]	[[[1.41343027,1.31415047,0. ]]]	[1.]
{'B_diff': 0.5, 'I_diff': 1.0, 'T_diff': 0.75, 'N0': 2060.4792280208894, 'h_N': 13.31111731574046, 'r0': 0.8321418771538457, 'a0': 0.0014357013004968626, 'h0': 1.0734238073573277, 'alpha0': 0.000503556398377489, 'eta0': 1.9518934291203898, 'delta': 0.05668865553831408, 'n': 1.6186215837497762, 'nu': 1.7565288088888589, 'a_scale': 2.340235403923031, 'id': 620400}	1	[0]	[[[ 1.08474218,11962.27012 , 69.0208192 , 84.600662 ]]]	[[[2376.52271 , 37.5311206, 55.3990575]]]	[[[0.00000033,0.00000033,0.00000033,0.00000033]]]	[[[0.00000033,0.00000033,0.00000033]]]	[[[0.00000033,0.00000033,0.00000033]]]	[1.]
{'B_diff': 0.5, 'I_diff': 0.5, 'T_diff': 0.25, 'N0': 1632.4785924241003, 'h_N': 19.752175356191998, 'r0': 0.7499325595532875, 'a0': 0.0020235625366283273, 'h0': 2.1704074588605824, 'alpha0': 0.0005853780691639784, 'eta0': 2.567881778908884, 'delta': 0.04952095572401771, 'n': 1.1252452278752645, 'nu': 1.5925527754151516, 'a_scale': 3.231782880074686, 'id': 618400}	2	[0,0]	[[[ 1.54976566, 6767.16927367, 75.0733743 , 64.4235248 ], [ 1.49164766,10956.02261387, 75.0733743 , 33.7645595 ]]]	[[[6767.16325 , 39.4626262 , 45.6486843 ], [ 0.12381386, 39.4626262 , 20.1286938 ]]]	[[[0.,0.,0.,0.], [0.,0.,0.,0.]]]	[[[0.,0.,0.], [0.,0.,0.]]]	[[[0.,0.,0.], [0.,0.,0.]]]	[0.435,0.565]
{'B_diff': 0.5, 'I_diff': 0.25, 'T_diff': 1.0, 'N0': 1031.8622745548885, 'h_N': 13.042693964959694, 'r0': 1.5267983705806756, 'a0': 0.0017799663875628978, 'h0': 1.6760616725931186, 'alpha0': 0.0002550237943979719, 'eta0': 3.7487785939492237, 'delta': 0.0317366575742888, 'n': 1.6047003502343307, 'nu': 1.4792272359702494, 'a_scale': 3.7489056098058695, 'id': 618200}	1	[0]	[[[ 0.46179564,3848.68285 , 124.6885488 , 196.6333418 ]]]	[[[1119.2086 , 90.9620771, 92.3160628]]]	[[[0.,0.,0.,0.]]]	[[[0.,0.,0.]]]	[[[0.,0.,0.]]]	[1.]
{'B_diff': 0.25, 'I_diff': 0.25, 'T_diff': 0.75, 'N0': 617.2789553775933, 'h_N': 11.864041407861787, 'r0': 0.5569485421772951, 'a0': 0.0007675841884047284, 'h0': 2.2356765369230986, 'alpha0': 0.0005403333440339288, 'eta0': 3.9979761368378295, 'delta': 0.05946091445149622, 'n': 1.0325008128341737, 'nu': 1.221918044041486, 'a_scale': 2.800884751311787, 'id': 614800}	1	[0]	[[[ 8.02188892,1114.342089 , 545.509309 , 68.5042939 ]]]	[[[504.422915 ,325.776388 , 35.6345592]]]	[[[0.49746624,0.42193199,0.31985341,0.28535205]]]	[[[0.48937652,0.29995318,0.36477712]]]	[[[0.98996444,0.87018559,0.25174542]]]	[1.]
{'B_diff': 0.75, 'I_diff': 1.0, 'T_diff': 0.75, 'N0': 1691.421028679104, 'h_N': 11.016308405662292, 'r0': 0.7134152855893492, 'a0': 0.0017783261765964625, 'h0': 1.6182919035976546, 'alpha0': 0.0003133097376323629, 'eta0': 3.338011408367423, 'delta': 0.031780823544126806, 'n': 1.83716917179557, 'nu': 1.5588973782960016, 'a_scale': 2.761930272781621, 'id': 610800}	2	[0,0]	[[[ 34.7334885 ,4114.1071955 , 191.4154168 , 326.253769 ], [ 0.71935858,8512.09696 , 170.264098 , 203.826416 ]]]	[[[4097.25467 , 52.1227938, 188.982667 ], [1408.51023 , 51.531729 , 121.564027 ]]]	[[[3.1607044 ,0.39196241,1.19103605,0.31633835], [0.11790625,0.120558 ,0.84397927,0.41551952]]]	[[[0.3927506 ,0.40052244,0.31539881], [0.21785369,0.17534728,0.27427598]]]	[[[0.44946704,1.57160903,0.39655098], [0.16572649,1.21365261,0.70019572]]]	[0.67,0.33]
{'B_diff': 0.5, 'I_diff': 0.5, 'T_diff': 0.75, 'N0': 922.9465717095197, 'h_N': 11.825235769975677, 'r0': 1.5023593809230964, 'a0': 0.0016789900287126796, 'h0': 0.9380583085231156, 'alpha0': 0.0005101251099295836, 'eta0': 2.3784494654859145, 'delta': 0.0582527278256961, 'n': 1.056317397730227, 'nu': 1.6125416470681753, 'a_scale': 1.0264018545996512, 'id': 618800}	1	[1]	[[[ 0.61683979,3298.2937874 , 53.5603306 , 145.187446 ]]]	[[[3296.43106 , 35.9115113, 0. ]]]	[[[0.,0.,0.,0.]]]	[[[0.,0.,0.]]]	[[[0.,0.,0.]]]	[1.]
{'B_diff': 0.25, 'I_diff': 0.5, 'T_diff': 0.75, 'N0': 1759.8318048518008, 'h_N': 13.395172721517875, 'r0': 1.490891812032588, 'a0': 0.001062801442892788, 'h0': 1.2096685965527043, 'alpha0': 0.0004019320072928621, 'eta0': 3.8355120456847476, 'delta': 0.04801021044198385, 'n': 1.4478768069239931, 'nu': 1.2857309581356389, 'a_scale': 1.222924352953969, 'id': 590000}	1	[1]	[[[ 119.337297 ,4728.83976 , 380.38560602, 433.271498 ]]]	[[[3598.79472 , 370.522839, 0. ]]]	[[[1.98306961,0.60126924,1.33640007,0.22984132]]]	[[[0.61166958,1.3479247 ,0. ]]]	[[[0.57826073,0.91773246,0.22984132]]]	[1.]
{'B_diff': 0.75, 'I_diff': 0.5, 'T_diff': 0.5, 'N0': 577.7595543561229, 'h_N': 15.071294551426789, 'r0': 0.8828656361904734, 'a0': 0.0010056758297018304, 'h0': 1.6872489419731604, 'alpha0': 0.0006849433631203581, 'eta0': 2.4600671483906096, 'delta': 0.04464425710685364, 'n': 1.4809119808053377, 'nu': 1.6266896992007187, 'a_scale': 1.478619065161568, 'id': 621800}	1	[0]	[[[ 1.08864952,2169.224337 , 50.1052071 , 64.4645319 ]]]	[[[1383.12385 , 33.3913889, 43.8475075]]]	[[[0.,0.,0.,0.]]]	[[[0.,0.,0.]]]	[[[0.,0.,0.]]]	[1.]
{'B_diff': 0.75, 'I_diff': 1.0, 'T_diff': 0.75, 'N0': 2049.596881188341, 'h_N': 9.807669886468368, 'r0': 1.8362291602242165, 'a0': 0.0008333826511975079, 'h0': 1.9450328335779534, 'alpha0': 0.0006662692415225391, 'eta0': 4.997074666115468, 'delta': 0.05387742787162707, 'n': 1.109827540801391, 'nu': 1.205054774754526, 'a_scale': 3.3738390432095247, 'id': 598000}	2	[1,1]	[[[ 10.7287782 ,3097.016372 ,1629.096283 , 220.550792 ], [ 42.9043646 ,3540.87952 , 809.45005446, 231.785463 ]]]	[[[2416.75021 , 694.601028, 220.550792], [3540.87952 , 806.357922, 231.785463]]]	[[[1.72777732,0.8079497 ,0.62259679,0.69871137], [2.36065349,0.86308377,0.9918539 ,0.76651734]]]	[[[0.96613905,1.02625114,0.69871137], [0.86308377,0.99482192,0.76651734]]]	[[[2.46663949,0.75382194,0. ], [0. ,0.45032261,0. ]]]	[0.98,0.02]
{'B_diff': 0.75, 'I_diff': 0.75, 'T_diff': 0.5, 'N0': 1230.1785924800347, 'h_N': 9.871247202445886, 'r0': 1.530052487142539, 'a0': 0.001252911511957475, 'h0': 1.120899224195624, 'alpha0': 0.0005363659451408577, 'eta0': 4.403639389512337, 'delta': 0.04440145001601059, 'n': 1.1125619601815164, 'nu': 1.099313747212014, 'a_scale': 1.435506706785278, 'id': 622600}	1	[1]	[[[ 3.01623946,699.934314 ,413.199856 ,405.174186 ]]]	[[[556.45576 ,296.251939,405.174186]]]	[[[0.00000033,0.00000033,0.00000033,0.00000033]]]	[[[0.00000033,0.00000033,0.00000033]]]	[[[0.00000033,0.00000033,0. ]]]	[1.]
{'B_diff': 1.0, 'I_diff': 0.5, 'T_diff': 0.25, 'N0': 1551.4408740012045, 'h_N': 10.586685636212767, 'r0': 0.8199236697735776, 'a0': 0.001475963609697848, 'h0': 1.9600806655189191, 'alpha0': 0.0005539190291332306, 'eta0': 5.1909541025634525, 'delta': 0.03922384007587085, 'n': 1.7510021656298318, 'nu': 1.765213279235876, 'a_scale': 4.038628781517585, 'id': 599200}	1	[0]	[[[ 174.661717 ,3639.7220166, 331.716076 , 138.91333 ]]]	[[[3625.54082 , 155.037119, 124.672838]]]	[[[1.73982162,0.66956088,1.37980099,0.3920588 ]]]	[[[0.67006318,1.593484 ,0.41564996]]]	[[[0.57513692,1.21280801,0.18728144]]]	[1.]
{'B_diff': 0.75, 'I_diff': 0.75, 'T_diff': 1.0, 'N0': 695.0692007778368, 'h_N': 14.319573394620614, 'r0': 0.9607654613990776, 'a0': 0.001717244168352653, 'h0': 1.7441880727862944, 'alpha0': 0.0008736618204571208, 'eta0': 4.6230645793888065, 'delta': 0.05880658704386458, 'n': 1.0014118520311643, 'nu': 1.376735609502973, 'a_scale': 3.7682682930179108, 'id': 610200}	2	[1,1]	[[[ 7.57893245,1255.59363 , 272.007732 , 77.5903726 ], [ 695.068969 , 0. , 0. , 0. ]]]	[[[1255.59363 , 272.007732 , 77.5903726], [ 0. , 0. , 0. ]]]	[[[1.22398314,0.65138817,0.86981575,0.58019471], [0.00000033,0. ,0. ,0. ]]]	[[[0.65138817,0.86981575,0.58019471], [0. ,0. ,0. ]]]	[[[0.,0.,0.], [0.,0.,0.]]]	[0.95,0.05]
{'B_diff': 0.75, 'I_diff': 0.75, 'T_diff': 1.0, 'N0': 782.7290451253149, 'h_N': 6.583691052192551, 'r0': 0.9889704342743793, 'a0': 0.0014770544216861907, 'h0': 1.6815148642337612, 'alpha0': 0.00045404898208907627, 'eta0': 2.1389661053345566, 'delta': 0.05828441997772083, 'n': 1.6329154579579872, 'nu': 1.885795438077042, 'a_scale': 2.829311392379024, 'id': 623000}	2	[0,0]	[[[ 0.46877888,5290.815793 , 61.0216508 , 29.8222128 ], [ 0.52756448,2607.1081132 , 61.0216712 , 69.9695918 ]]]	[[[ 178.190903 , 34.4061052, 15.9677982], [2554.5854 , 34.4061167, 37.7158487]]]	[[[0.00000033,0.00000033,0.00000033,0.00000033], [0. ,0. ,0. ,0. ]]]	[[[0.00000033,0.00000033,0.00000033], [0. ,0. ,0. ]]]	[[[0.00000033,0.00000033,0.00000033], [0. ,0. ,0. ]]]	[0.54,0.46]
{'B_diff': 0.75, 'I_diff': 1.0, 'T_diff': 0.75, 'N0': 1362.3712848671912, 'h_N': 17.15173906655915, 'r0': 1.4580612527685672, 'a0': 0.0016194231970952818, 'h0': 2.008723496247756, 'alpha0': 0.00045103749867685344, 'eta0': 4.783706495275105, 'delta': 0.049599834089779686, 'n': 1.7840637762112626, 'nu': 1.891559514111588, 'a_scale': 4.653792793327103, 'id': 623600}	1	[1]	[[[ 26.0310298 , 313.62802406,1374.6580321 , 339.381903 ]]]	[[[313.145042 , 56.6635521,339.381903 ]]]	[[[0.00000033,0.00000033,0.00000033,0.00000033]]]	[[[0.00000033,0.00000033,0.00000033]]]	[[[0.00000033,0.00000033,0. ]]]	[1.]
{'B_diff': 0.75, 'I_diff': 0.75, 'T_diff': 0.25, 'N0': 1416.05723568743, 'h_N': 12.845107138883652, 'r0': 1.6251273972742653, 'a0': 0.0015994493709700075, 'h0': 2.2635408432523905, 'alpha0': 0.00036001938067841235, 'eta0': 1.725467356028806, 'delta': 0.0521104894215322, 'n': 1.6244367842247454, 'nu': 1.4469374565892075, 'a_scale': 2.2889594240529902, 'id': 622400}	2	[0,0]	[[[ 0.48366798,9120.814298 , 129.8172307 , 50.24037507], [ 0.53535122,4845.256338 , 129.8172307 , 116.4196153 ]]]	[[[ 794.353038 , 73.1317092, 46.7783569], [4567.91947 , 73.1317092, 104.327937 ]]]	[[[0.,0.,0.,0.], [0.,0.,0.,0.]]]	[[[0.,0.,0.], [0.,0.,0.]]]	[[[0.,0.,0.], [0.,0.,0.]]]	[0.835,0.165]
{'B_diff': 1.0, 'I_diff': 0.75, 'T_diff': 1.0, 'N0': 1540.8827819016306, 'h_N': 10.251922648450117, 'r0': 0.7086010776175186, 'a0': 0.001969677300428881, 'h0': 1.2269109250276786, 'alpha0': 0.0006683432139212451, 'eta0': 4.005882685992964, 'delta': 0.045235524376676536, 'n': 1.029550507409012, 'nu': 1.1918236478158235, 'a_scale': 2.6017458728985563, 'id': 613400}	2	[1,1]	[[[1540.88227 , 0. , 0. , 0. ], [ 14.3288249,1912.34984 , 412.852275 , 341.2378144]]]	[[[ 0. , 0. , 0. ], [1912.34984 , 233.192341, 313.38908 ]]]	[[[0.00000033,0. ,0. ,0. ], [2.4369847 ,0.48453055,0.50927556,0.20178963]]]	[[[0. ,0. ,0. ], [0.48453055,0.7893746 ,0.21836028]]]	[[[0. ,0. ,0. ], [0. ,0.17184487,0.01596965]]]	[0.52,0.48]
{'B_diff': 1.0, 'I_diff': 0.25, 'T_diff': 0.5, 'N0': 1969.3765040799797, 'h_N': 9.222968747636962, 'r0': 0.9600607462273401, 'a0': 0.000638275205161921, 'h0': 0.8333874198676472, 'alpha0': 0.0006732831938503187, 'eta0': 2.040977342123785, 'delta': 0.03425881458727765, 'n': 1.7124413747473046, 'nu': 1.7628233548803616, 'a_scale': 2.196808919655811, 'id': 624200}	1	[0]	[[[ 0.39180398,8006.20108 , 30.9959255 , 140.0432055 ]]]	[[[5418.07622 , 20.8917564, 65.7233498]]]	[[[0.00000033,0.00000033,0.00000033,0.00000033]]]	[[[0.00000033,0.00000033,0.00000033]]]	[[[0.00000033,0.00000033,0.00000033]]]	[1.]
{'B_diff': 0.75, 'I_diff': 0.25, 'T_diff': 0.5, 'N0': 722.0524076262483, 'h_N': 16.3198574780207, 'r0': 1.9369408169889855, 'a0': 0.0015605595578960204, 'h0': 2.2053310297435242, 'alpha0': 0.0004955453796982356, 'eta0': 4.185126264484483, 'delta': 0.04169384953248935, 'n': 1.2753112389205317, 'nu': 1.2931589545009183, 'a_scale': 2.100200524766028, 'id': 608200}	1	[0]	[[[ 4.65393908,1131.710863 , 252.6196924 , 184.7382329 ]]]	[[[984.434481,189.010391,112.706262]]]	[[[1.61848502,0.66816537,0.76799503,0.32431138]]]	[[[0.70220636,0.83374246,0.38904696]]]	[[[0.44876779,0.57771282,0.22342873]]]	[1.]
{'B_diff': 1.0, 'I_diff': 0.25, 'T_diff': 0.5, 'N0': 1899.6873374881172, 'h_N': 10.517564485985432, 'r0': 1.025294731967605, 'a0': 0.0008673414055383014, 'h0': 2.043702890316287, 'alpha0': 0.0008650981930790196, 'eta0': 4.102104308467625, 'delta': 0.04087313797322167, 'n': 1.934103464905304, 'nu': 1.3578036425262225, 'a_scale': 3.3128460447932655, 'id': 598600}	1	[0]	[[[ 197.250405 ,4553.364846 , 400.347483 , 170.3976611]]]	[[[4476.62084 , 279.012846, 104.444072]]]	[[[1.79136774,0.65947517,1.44214369,0.46366988]]]	[[[0.66183827,1.52976277,0.56442436]]]	[[[0.5837309 ,1.24997552,0.30607182]]]	[1.]
{'B_diff': 1.0, 'I_diff': 0.25, 'T_diff': 1.0, 'N0': 1058.138048137962, 'h_N': 13.58668265006073, 'r0': 0.66675048689624, 'a0': 0.0013036672350204871, 'h0': 1.751965831397975, 'alpha0': 0.000609253351440498, 'eta0': 2.3233364533978325, 'delta': 0.044106369364121364, 'n': 1.147507802006471, 'nu': 1.0548768082186255, 'a_scale': 1.8349300969886513, 'id': 624600}	1	[1]	[[[ 4.27309559,1249.240436 , 272.48916397, 559.984769 ]]]	[[[998.62533 ,272.489163, 0. ]]]	[[[0.00000033,0.00000033,0.00000033,0.00000033]]]	[[[0.00000033,0.00000033,0. ]]]	[[[0.00000033,0.00000033,0.00000033]]]	[1.]
{'B_diff': 1.0, 'I_diff': 0.5, 'T_diff': 0.5, 'N0': 1855.853151128022, 'h_N': 5.0325563766380075, 'r0': 0.5024976721167451, 'a0': 0.0011102939355374045, 'h0': 0.6641241500037437, 'alpha0': 0.0004125799351254645, 'eta0': 3.4388023003939296, 'delta': 0.048711487392883945, 'n': 1.898780033106266, 'nu': 1.3243259630096915, 'a_scale': 3.0943092536858368, 'id': 625000}	1	[1]	[[[1801.80483 , 26.4756339, 83.8357301, 0. ]]]	[[[14.8465749,55.4277601, 0. ]]]	[[[0.00000033,0.00000033,0.00000033,0. ]]]	[[[0.00000033,0.00000033,0. ]]]	[[[0.00000033,0.00000033,0. ]]]	[1.]
{'B_diff': 0.5, 'I_diff': 0.25, 'T_diff': 1.0, 'N0': 681.419710094111, 'h_N': 7.209297809289712, 'r0': 0.5383479098247976, 'a0': 0.0007861997179244323, 'h0': 1.1060825143819542, 'alpha0': 0.0007719648303287417, 'eta0': 2.9513518010764126, 'delta': 0.034634887338117135, 'n': 1.9198210715305235, 'nu': 1.2942288732419622, 'a_scale': 4.04828074117481, 'id': 605400}	3	[0,0,0]	[[[ 1.82274641,1299.259357 , 100.3310726 , 226.038504 ], [ 67.5279645 , 732.871902 , 119.5321254 , 221.608984 ], [ 593.880491 , 32.7291779 , 100.3310393 , 21.7740328 ]]]	[[[441.337525 , 74.9250077,122.548285 ], [554.908364 , 91.4986918,121.250732 ], [ 14.198701 , 74.9249828, 1.3712708]]]	[[[0. ,0. ,0. ,0. ], [1.14016321,0.88913186,0.85054889,0.15287627], [0.00000033,0.00000033,0.00000033,0.00000033]]]	[[[0. ,0. ,0. ], [0.9533279 ,0.92851889,0.21398746], [0.00000033,0.00000033,0.00000033]]]	[[[0. ,0. ,0. ], [0.75432138,0.60753883,0.07919266], [0.00000033,0.00000033,0.00000033]]]	[0.425,0.53 ,0.045]
{'B_diff': 0.75, 'I_diff': 0.25, 'T_diff': 0.5, 'N0': 1665.7853139671802, 'h_N': 13.992507259335724, 'r0': 1.241217417246221, 'a0': 0.0014411485411096095, 'h0': 1.780222592293714, 'alpha0': 0.0005773764800248079, 'eta0': 3.5292589957428397, 'delta': 0.04514029220437277, 'n': 1.639270793986539, 'nu': 1.2444924536167514, 'a_scale': 2.1716078218308894, 'id': 595400}	1	[0]	[[[ 141.843035 ,3746.933475 , 387.3937884, 249.226272 ]]]	[[[3593.41417 , 294.423289, 138.072511]]]	[[[1.82099981,0.65842611,1.2045579 ,0.31698515]]]	[[[0.66453749,1.27290888,0.3907998 ]]]	[[[0.58455142,0.99277938,0.22561879]]]	[1.]
{'B_diff': 1.0, 'I_diff': 0.5, 'T_diff': 1.0, 'N0': 1676.9821774094396, 'h_N': 15.896285670282547, 'r0': 1.9790195437588318, 'a0': 0.0018247713106242308, 'h0': 1.483929735876829, 'alpha0': 0.0005547098407519194, 'eta0': 1.3310986768061799, 'delta': 0.032463884717270464, 'n': 1.856137665192991, 'nu': 1.520324709168063, 'a_scale': 2.3345164907505325, 'id': 625400}	1	[0]	[[[ 0.30873384,8504.87607 , 59.645079 , 99.489715 ]]]	[[[3095.45915 , 40.9345463, 68.2213267]]]	[[[0.00000033,0.00000033,0.00000033,0.00000033]]]	[[[0.00000033,0.00000033,0.00000033]]]	[[[0.00000033,0.00000033,0.00000033]]]	[1.]
{'B_diff': 0.25, 'I_diff': 0.75, 'T_diff': 0.75, 'N0': 1284.9171684115088, 'h_N': 17.654885555560682, 'r0': 0.6360861927140155, 'a0': 0.0017289341562969408, 'h0': 1.19109413828085, 'alpha0': 0.00041757286310599006, 'eta0': 2.7847854203965032, 'delta': 0.05684239148109853, 'n': 1.7062982157851183, 'nu': 1.7857294324093915, 'a_scale': 2.770779588277631, 'id': 603600}	2	[0,0]	[[[ 145.398441 ,3737.746013 , 241.7777296 , 165.446781 ], [1206.53609 , 39.8931367 , 86.1121774 , 15.65389586]]]	[[[3472.89043 , 52.5394636 , 105.615633 ], [ 21.8105658 , 43.7350512 , 4.55863916]]]	[[[1.84438672,0.60187849,1.31895138,0.45160999], [0.00000033,0.00000033,0.00000033,0.00000033]]]	[[[0.60976863,0.92002572,0.56850798], [0.00000033,0.00000033,0.00000033]]]	[[[0.57926134,1.47191864,0.28845718], [0.00000033,0.00000033,0.00000033]]]	[0.99,0.01]
{'B_diff': 0.75, 'I_diff': 0.75, 'T_diff': 0.25, 'N0': 815.5833796917123, 'h_N': 6.2832625196756995, 'r0': 0.9841439276717383, 'a0': 0.0015267489693271013, 'h0': 1.670496347167312, 'alpha0': 0.0005606580767378094, 'eta0': 4.364581087863819, 'delta': 0.03983674381550439, 'n': 1.1518957241232508, 'nu': 1.2336883010022908, 'a_scale': 1.9070496687088587, 'id': 609600}	1	[1]	[[[ 12.0539116,2062.528862 , 293.637832 , 171.708635 ]]]	[[[501.382932,175.63505 ,171.708635]]]	[[[3.57591464,0.67759672,1.03866602,0.473979 ]]]	[[[1.20848699,0.93067102,0.473979 ]]]	[[[1.01815084,1.44856146,0. ]]]	[1.]
{'B_diff': 0.25, 'I_diff': 0.75, 'T_diff': 1.0, 'N0': 868.9721926353778, 'h_N': 16.44412773955979, 'r0': 0.9830643838513041, 'a0': 0.0008605937855435646, 'h0': 1.8409449916991514, 'alpha0': 0.000614329360467853, 'eta0': 3.180976776154619, 'delta': 0.049405039249013905, 'n': 1.1916307573427294, 'nu': 1.8463202583097091, 'a_scale': 3.6675675773943848, 'id': 616600}	1	[0]	[[[ 2.34365372,2904.89561696, 232.9922446 , 100.4455407 ]]]	[[[2903.22861 , 29.2515946, 65.1803735]]]	[[[1.1242628 ,0.4026923 ,1.23756955,0.71813553]]]	[[[0.40272719,0.58531889,0.90726861]]]	[[[0.38884159,1.3753565 ,0.54993596]]]	[1.]
{'B_diff': 1.0, 'I_diff': 0.75, 'T_diff': 0.25, 'N0': 1206.3909397951861, 'h_N': 12.503887451964466, 'r0': 0.514565331144992, 'a0': 0.0007123589802061773, 'h0': 1.1842181788575084, 'alpha0': 0.0003313981522698149, 'eta0': 2.471741754414688, 'delta': 0.03773345920673732, 'n': 1.915224673193447, 'nu': 1.7627145324844555, 'a_scale': 4.34263115795616, 'id': 625600}	2	[0,0]	[[[ 1.47534301,3209.9208172 , 59.7335333 , 196.7052154 ], [ 1.16904997,8538.047316 , 59.7335333 , 81.0511017 ]]]	[[[3172.90953 , 30.8604694, 139.926362 ], [ 257.579626 , 30.8604694, 58.3480841]]]	[[[0.00000033,0.00000033,0.00000033,0.00000033], [0.00000033,0.00000033,0.00000033,0.00000033]]]	[[[0.00000033,0.00000033,0.00000033], [0.00000033,0.00000033,0.00000033]]]	[[[0.00000033,0.00000033,0.00000033], [0.00000033,0.00000033,0.00000033]]]	[0.725,0.275]
{'B_diff': 1.0, 'I_diff': 0.75, 'T_diff': 1.0, 'N0': 1233.9818925341892, 'h_N': 5.450347877411438, 'r0': 1.5517875246794857, 'a0': 0.0006323806952538397, 'h0': 1.0617782570681422, 'alpha0': 0.0004817287411785101, 'eta0': 1.3964965061896835, 'delta': 0.04037615192408509, 'n': 1.4792544946516126, 'nu': 1.5832333769236024, 'a_scale': 3.0541279453579535, 'id': 626200}	2	[0,0]	[[[ 0.17857184,8573.6297098 , 74.7491627 , 97.8324328 ], [ 0.23994116,2908.0926449 , 74.7491627 , 220.5852822 ]]]	[[[ 80.0437898, 45.9799028, 54.0945703], [2893.75404 , 45.9799028, 143.015007 ]]]	[[[0.00000033,0.00000033,0.00000033,0.00000033], [0.00000033,0.00000033,0.00000033,0.00000033]]]	[[[0.00000033,0.00000033,0.00000033], [0.00000033,0.00000033,0.00000033]]]	[[[0.00000033,0.00000033,0.00000033], [0.00000033,0.00000033,0.00000033]]]	[0.555,0.445]
{'B_diff': 1.0, 'I_diff': 0.75, 'T_diff': 0.75, 'N0': 778.5676288602407, 'h_N': 16.17711712602285, 'r0': 0.5882448028115002, 'a0': 0.0005724944204917731, 'h0': 2.1714653348934534, 'alpha0': 0.00028294867262843157, 'eta0': 3.7261674650791745, 'delta': 0.0499082165468456, 'n': 1.7298634098318657, 'nu': 1.9027127561112955, 'a_scale': 1.940163459852076, 'id': 626000}	2	[0,0]	[[[ 2.08951457,2322.111562 , 84.4895644 , 84.2911595 ], [ 1.86218712,3740.98054 , 84.4895644 , 44.74152654]]]	[[[2091.42015 , 41.1088309, 53.1739682], [1384.54959 , 41.1088309, 37.8024483]]]	[[[0.00000033,0.00000033,0.00000033,0.00000033], [0.00000033,0.00000033,0.00000033,0.00000033]]]	[[[0.00000033,0.00000033,0.00000033], [0.00000033,0.00000033,0.00000033]]]	[[[0.00000033,0.00000033,0.00000033], [0.00000033,0.00000033,0.00000033]]]	[0.635,0.365]
{'B_diff': 0.25, 'I_diff': 0.25, 'T_diff': 0.75, 'N0': 1743.4755783005753, 'h_N': 15.688531531723882, 'r0': 0.8996518194363256, 'a0': 0.001015013910103206, 'h0': 1.813888400700588, 'alpha0': 0.0003409429853989749, 'eta0': 2.7465164225844347, 'delta': 0.03539519299947446, 'n': 1.779751412345809, 'nu': 1.2394642309798911, 'a_scale': 2.163681673824941, 'id': 602000}	1	[0]	[[[ 82.2473249,4987.15633 , 318.2486008, 328.47977 ]]]	[[[3579.9452 , 282.417656, 161.651343]]]	[[[2.20268822,0.55786815,1.3971524 ,0.5016567 ]]]	[[[0.58753109,1.43645205,0.66624697]]]	[[[0.51539465,1.09836432,0.34384541]]]	[1.]
{'B_diff': 0.75, 'I_diff': 1.0, 'T_diff': 0.5, 'N0': 1773.9139871628581, 'h_N': 7.008537129155499, 'r0': 0.9327819768022457, 'a0': 0.0014665562174134795, 'h0': 1.582031840868694, 'alpha0': 0.000823340711384951, 'eta0': 4.089684595045057, 'delta': 0.041700604578729775, 'n': 1.5349620033585971, 'nu': 1.4884010302477577, 'a_scale': 3.012418293866765, 'id': 597800}	1	[0]	[[[ 74.6488944,4520.7425113, 282.723682 , 237.9729595]]]	[[[4509.11272 , 143.563871, 198.380836]]]	[[[2.32403654,0.51389898,1.43541664,0.46503656]]]	[[[0.51422676,1.85320188,0.53772524]]]	[[[0.40074092,1.06187787,0.10729796]]]	[1.]
{'B_diff': 0.75, 'I_diff': 0.5, 'T_diff': 0.5, 'N0': 2180.2790673331315, 'h_N': 14.597612952895123, 'r0': 0.8288967572666486, 'a0': 0.0005905847575851085, 'h0': 2.192976387475597, 'alpha0': 0.0004527919815134451, 'eta0': 4.716519749146681, 'delta': 0.04753731420661063, 'n': 1.6601142573995848, 'nu': 1.2711592490087344, 'a_scale': 2.530197915940808, 'id': 596200}	2	[0,1]	[[[ 548.161769 ,2915.677786 ,1015.070617 , 253.2451203], [1939.47052 , 71.5298482, 338.269171 , 17.6879448]]]	[[[2762.97987 , 330.043042 , 155.885858 ], [ 42.4384896, 200.536059 , 17.6879448]]]	[[[1.06169951,1.15397669,0.77251265,0.27939026], [0.00000033,0.00000033,0.00000033,0.00000033]]]	[[[1.15719444,1.23955274,0.26059075], [0.00000033,0.00000033,0.00000033]]]	[[[1.99534159,0.91333244,0.54439753], [0.00000033,0.00000033,0. ]]]	[0.945,0.055]
{'B_diff': 0.5, 'I_diff': 1.0, 'T_diff': 1.0, 'N0': 2013.567321977348, 'h_N': 13.447504384446503, 'r0': 1.3505486742321586, 'a0': 0.0012693041234333475, 'h0': 2.2283414877973384, 'alpha0': 0.00031252875668986936, 'eta0': 3.67167728238383, 'delta': 0.03838573269778772, 'n': 1.9310172468424573, 'nu': 1.111074380280964, 'a_scale': 1.369782154468107, 'id': 620600}	2	[1,0]	[[[1902.39307 , 15.91970009, 305.461491 , 0. ], [ 351.467644 ,2517.091125 , 667.516305 , 322.4887109 ]]]	[[[ 12.1065335, 0. , 0. ], [2142.58297 , 497.637355 , 253.604281 ]]]	[[[0.00000033,0.00000033,0.00000033,0. ], [1.14711098,1.1056113 ,0.81988031,0.23750253]]]	[[[0.00000033,0. ,0. ], [1.14130997,0.96067113,0.28082294]]]	[[[0.00000033,0.00000033,0. ], [0.99477869,0.41685833,0.07820367]]]	[0.845,0.155]
{'B_diff': 1.0, 'I_diff': 0.25, 'T_diff': 0.25, 'N0': 2045.349845633584, 'h_N': 18.61280543404834, 'r0': 1.328370262299132, 'a0': 0.00174612677399532, 'h0': 1.8419069387061604, 'alpha0': 0.0007783610182427179, 'eta0': 4.585465248767477, 'delta': 0.045016486093785245, 'n': 1.137961193246484, 'nu': 1.6290653501137289, 'a_scale': 1.0826366865564012, 'id': 598400}	1	[1]	[[[ 258.660688 ,4648.63647123, 557.133644 , 177.166511 ]]]	[[[4648.53171 , 405.759895, 0. ]]]	[[[1.64307976,0.73113423,1.30488876,0.64604937]]]	[[[0.73113749,1.34091361,0. ]]]	[[[0.65132651,1.23277383,0.64604937]]]	[1.]
{'B_diff': 0.25, 'I_diff': 0.25, 'T_diff': 0.5, 'N0': 1529.465362800076, 'h_N': 16.633235317623708, 'r0': 1.2570030291639938, 'a0': 0.0018715823023681356, 'h0': 0.68935272716723, 'alpha0': 0.0003905485912888406, 'eta0': 3.2308391358678867, 'delta': 0.046880279223591205, 'n': 1.2733079363100979, 'nu': 1.0387818482698425, 'a_scale': 3.110571638699813, 'id': 627400}	1	[1]	[[[1281.08102 , 52.2066971, 440.800688 , 0. ]]]	[[[ 30.5613563,249.301733 , 0. ]]]	[[[0.00000033,0.00000033,0.00000033,0. ]]]	[[[0.00000033,0.00000033,0. ]]]	[[[0.00000033,0.00000033,0. ]]]	[1.]
{'B_diff': 1.0, 'I_diff': 0.25, 'T_diff': 0.25, 'N0': 1021.0308668127573, 'h_N': 14.74969979814183, 'r0': 1.535336275560538, 'a0': 0.0018524225968723758, 'h0': 1.1815458270681645, 'alpha0': 0.0007008602840751656, 'eta0': 3.6131565573038293, 'delta': 0.031049826405450027, 'n': 1.5056308002141887, 'nu': 1.1502036739060344, 'a_scale': 2.3352891407759544, 'id': 624000}	1	[0]	[[[ 3.09625053,570.798987 ,148.42485 ,471.715752 ]]]	[[[442.040748 , 88.7224929,347.907395 ]]]	[[[0.34932789,0.3170773 ,0.08073116,0.03953816]]]	[[[0.23969369,0.11477788,0.0427995 ]]]	[[[0.58736053,0.35710311,0.16403114]]]	[1.]
{'B_diff': 0.25, 'I_diff': 0.75, 'T_diff': 0.25, 'N0': 947.4009271214901, 'h_N': 12.328240294720782, 'r0': 0.6597438632796848, 'a0': 0.0013526859546172535, 'h0': 1.1520448465869286, 'alpha0': 0.00024390762684565995, 'eta0': 3.1200969471223345, 'delta': 0.053658816569831014, 'n': 1.5813988461152835, 'nu': 1.0133136679647918, 'a_scale': 4.274514585193689, 'id': 628800}	1	[1]	[[[856.388865 , 41.0900642,156.068712 , 0. ]]]	[[[27.0335735,67.8652614, 0. ]]]	[[[0.00000033,0.00000033,0.00000033,0. ]]]	[[[0.00000033,0.00000033,0. ]]]	[[[0.00000033,0.00000033,0. ]]]	[1.]
{'B_diff': 1.0, 'I_diff': 1.0, 'T_diff': 0.75, 'N0': 2195.5212435979515, 'h_N': 13.847175654810718, 'r0': 1.4301192751086758, 'a0': 0.0007586505830562642, 'h0': 0.956689914442729, 'alpha0': 0.0007466484886237162, 'eta0': 2.980740295276168, 'delta': 0.03232952566254456, 'n': 1.3765246587480435, 'nu': 1.2531679163672163, 'a_scale': 1.1223868694619354, 'id': 626800}	1	[1]	[[[ 0.45309636,7074.91636 , 59.80027217, 497.567055 ]]]	[[[5079.26879 , 59.4689853, 0. ]]]	[[[0. ,0. ,0.00000001,0. ]]]	[[[0. ,0.00000001,0. ]]]	[[[0.,0.,0.]]]	[1.]
{'B_diff': 0.25, 'I_diff': 0.25, 'T_diff': 0.75, 'N0': 1033.3398987241965, 'h_N': 9.563234095289786, 'r0': 1.8011463066693072, 'a0': 0.0018775940467525413, 'h0': 2.2598583180304193, 'alpha0': 0.00039612134159696527, 'eta0': 2.5558667171354785, 'delta': 0.035131373921837364, 'n': 1.3305740658104095, 'nu': 1.9208175913401555, 'a_scale': 2.6747548759968742, 'id': 627600}	1	[0]	[[[ 0.20561646,5825.11616 , 34.9511528 , 39.1209458 ]]]	[[[1240.57777 , 24.1869424, 10.1070376]]]	[[[0.,0.,0.,0.]]]	[[[0.,0.,0.]]]	[[[0.,0.,0.]]]	[1.]
{'B_diff': 0.25, 'I_diff': 0.5, 'T_diff': 0.25, 'N0': 1377.9256979647823, 'h_N': 11.553642922635195, 'r0': 1.0994348317656883, 'a0': 0.0016402927834807549, 'h0': 0.8568181248209428, 'alpha0': 0.0005549692134735801, 'eta0': 1.9394733928664518, 'delta': 0.03585937631083773, 'n': 1.7644686323456917, 'nu': 1.6104640590356154, 'a_scale': 1.3929093293649948, 'id': 628000}	1	[0]	[[[ 0.48510002,6315.08606 , 40.359479 , 155.2954424 ]]]	[[[3209.2578 , 29.7939693, 43.2996744]]]	[[[0.,0.,0.,0.]]]	[[[0.,0.,0.]]]	[[[0.,0.,0.]]]	[1.]
{'B_diff': 0.25, 'I_diff': 0.75, 'T_diff': 1.0, 'N0': 2011.770811948609, 'h_N': 19.421722593127647, 'r0': 0.9296227672298797, 'a0': 0.0017448437211492194, 'h0': 1.1557476372323339, 'alpha0': 0.0003319065975284139, 'eta0': 4.958030248882494, 'delta': 0.05748089894153638, 'n': 1.7899504848816767, 'nu': 1.6636632442729389, 'a_scale': 3.7551740786317644, 'id': 629400}	1	[1]	[[[1936.88829 , 25.62427081, 135.8780607 , 0. ]]]	[[[16.7127627,51.8223004, 0. ]]]	[[[0.00000033,0.00000033,0.00000033,0. ]]]	[[[0.00000033,0.00000033,0. ]]]	[[[0.00000033,0.00000033,0. ]]]	[1.]
{'B_diff': 0.25, 'I_diff': 1.0, 'T_diff': 0.5, 'N0': 1072.9102546021502, 'h_N': 13.906520818808945, 'r0': 1.2511527276705858, 'a0': 0.0019616371139330084, 'h0': 1.0665005331229973, 'alpha0': 0.00028756156871789914, 'eta0': 3.046519527527595, 'delta': 0.054170787486995886, 'n': 1.6248366255632956, 'nu': 1.7006786421277065, 'a_scale': 3.9630485854186928, 'id': 604200}	1	[0]	[[[ 47.7251293,2401.124161 , 233.2333643, 256.9642206]]]	[[[2187.47889 , 61.7415203, 167.61214 ]]]	[[[2.28022615,0.5271027 ,0.79577882,0.22375773]]]	[[[0.5332772 ,0.58624341,0.28474851]]]	[[[0.66064994,0.93709415,0.26079232]]]	[1.]
{'B_diff': 0.25, 'I_diff': 0.75, 'T_diff': 0.5, 'N0': 1954.6041263763245, 'h_N': 11.8103719809322, 'r0': 1.4058267514327574, 'a0': 0.0020184758577621374, 'h0': 0.6600542526204278, 'alpha0': 0.0004175722830196646, 'eta0': 2.0607856039111807, 'delta': 0.03429858833389553, 'n': 1.1517464580205172, 'nu': 1.9957379942039557, 'a_scale': 2.8067095418371206, 'id': 629000}	1	[0]	[[[ 0.3389058,10859.297249 , 33.920178 , 131.3914744]]]	[[[484.046049 , 18.6671188, 78.312874 ]]]	[[[0.00000033,0.00000033,0.00000033,0.00000033]]]	[[[0.00000033,0.00000033,0.00000033]]]	[[[0.00000033,0.00000033,0.00000033]]]	[1.]
{'B_diff': 0.75, 'I_diff': 0.5, 'T_diff': 0.25, 'N0': 1700.1029555319137, 'h_N': 5.455538694631532, 'r0': 1.0679364296472722, 'a0': 0.0013432087871603935, 'h0': 1.0699833694277794, 'alpha0': 0.0008301243235059461, 'eta0': 2.745234760462875, 'delta': 0.04406697174856384, 'n': 1.943058943157257, 'nu': 1.3929521265273004, 'a_scale': 2.0164297224762313, 'id': 596000}	2	[0,1]	[[[ 75.9696241 ,4132.6595186 , 220.298598 , 286.96805526], [ 0.3644167 ,6911.73 , 117.8488058 , 233.775904 ]]]	[[[4057.5963 , 119.00738 , 280.557367 ], [2864.94957 , 95.0593163, 233.775904 ]]]	[[[2.17475766,0.54819552,1.62609321,0.44205341], [0.31511923,0.20721583,1.35791698,0.59348982]]]	[[[0.55069423,1.7895471 ,0.44509861], [0.28675652,1.4160284 ,0.59348982]]]	[[[0.48086072,1.4518627 ,0.30952144], [0.1523879 ,1.20051385,0. ]]]	[0.87,0.13]
{'B_diff': 0.75, 'I_diff': 1.0, 'T_diff': 0.5, 'N0': 1591.6755497355648, 'h_N': 5.990171739079747, 'r0': 1.6047764702060394, 'a0': 0.0014827055610920075, 'h0': 1.8703953700559701, 'alpha0': 0.0006233623417379089, 'eta0': 4.772810936489888, 'delta': 0.03767591515179065, 'n': 1.6856112012937778, 'nu': 1.2793718625725587, 'a_scale': 2.384227723200083, 'id': 610600}	1	[0]	[[[ 25.6033535,2187.329686 , 517.559671 , 457.031165 ]]]	[[[1403.19005 , 150.043906, 403.487814]]]	[[[3.16821248,1.06481749,0.67271612,0.41231228]]]	[[[1.00554385,1.89845306,0.43946447]]]	[[[1.62931865,0.81269905,1.006148 ]]]	[1.]
{'B_diff': 0.25, 'I_diff': 1.0, 'T_diff': 0.75, 'N0': 761.0515600202095, 'h_N': 10.563568110919917, 'r0': 1.0201895421262175, 'a0': 0.0013371402230297933, 'h0': 2.1714299991526738, 'alpha0': 0.0002475121379109508, 'eta0': 2.1275894777398765, 'delta': 0.05285943684981808, 'n': 1.1916729248913822, 'nu': 1.749037258518789, 'a_scale': 1.443215937873065, 'id': 630000}	1	[0]	[[[ 0.72989569,3438.78177 , 84.6829234 , 51.9894902 ]]]	[[[1805.99865 , 53.8659119, 34.848907 ]]]	[[[0.,0.,0.,0.]]]	[[[0.,0.,0.]]]	[[[0.,0.,0.]]]	[1.]
{'B_diff': 0.5, 'I_diff': 0.25, 'T_diff': 0.25, 'N0': 865.847412735681, 'h_N': 17.025827839082467, 'r0': 1.8801659257092194, 'a0': 0.0006419653360674579, 'h0': 0.7936247681963329, 'alpha0': 0.00061708384104138, 'eta0': 1.511397211857129, 'delta': 0.0405589565669619, 'n': 1.7014185157468216, 'nu': 1.866652993252337, 'a_scale': 1.826718966931474, 'id': 630400}	1	[0]	[[[ 0.47420803,3683.20404 , 29.5440365 , 99.0868631 ]]]	[[[2200.1714 , 17.8725393, 49.438745 ]]]	[[[0.00000033,0.00000033,0.00000033,0.00000033]]]	[[[0.00000033,0.00000033,0.00000033]]]	[[[0.00000033,0.00000033,0.00000033]]]	[1.]
{'B_diff': 0.5, 'I_diff': 0.25, 'T_diff': 0.5, 'N0': 1910.6202014839898, 'h_N': 19.430178484859752, 'r0': 1.2961036314158934, 'a0': 0.0014150772545448195, 'h0': 1.1825749300237915, 'alpha0': 0.0002323309862119275, 'eta0': 2.9047249431562157, 'delta': 0.03717188462021947, 'n': 1.6226741010636427, 'nu': 1.0055218172142668, 'a_scale': 1.3262081840171072, 'id': 630600}	1	[1]	[[[1767.24306 , 20.77569497, 295.343786 , 0. ]]]	[[[15.8553643, 0. , 0. ]]]	[[[0.00000033,0.00000033,0.00000033,0. ]]]	[[[0.00000033,0. ,0. ]]]	[[[0.00000033,0.00000033,0. ]]]	[1.]
{'B_diff': 0.5, 'I_diff': 0.75, 'T_diff': 0.25, 'N0': 2177.426281212352, 'h_N': 10.60795439401472, 'r0': 0.692185562606605, 'a0': 0.0009331333235377707, 'h0': 1.5422604701279177, 'alpha0': 0.0005142803268004741, 'eta0': 4.380430433776697, 'delta': 0.05263683670777827, 'n': 1.1409828707994714, 'nu': 1.33579752334514, 'a_scale': 2.670199654217188, 'id': 606400}	2	[1,1]	[[[ 315.703387,5776.81709 , 717.211618, 196.824944], [ 307.565352,5798.71441 , 715.920131, 198.136409]]]	[[[3110.21432 , 511.351995, 196.824944], [3062.93753 , 531.786649, 198.136409]]]	[[[1.53901433,0.79093349,1.19317176,0.47178866], [1.55300475,0.78276247,1.20182869,0.47581187]]]	[[[1.08513326,1.35854876,0.47178866], [1.04830048,1.35652427,0.47581187]]]	[[[1.32488081,1.02110114,0. ], [1.16730259,0.96991885,0. ]]]	[0.995,0.005]
{'B_diff': 0.75, 'I_diff': 1.0, 'T_diff': 1.0, 'N0': 1838.0932165805984, 'h_N': 19.944811418424916, 'r0': 1.9340680351471868, 'a0': 0.00181273124153921, 'h0': 2.070685511516586, 'alpha0': 0.00042270317455807077, 'eta0': 3.0624231198671286, 'delta': 0.04028466781219014, 'n': 1.866378490831103, 'nu': 1.4643443893711108, 'a_scale': 3.4360703580938434, 'id': 611000}	1	[0]	[[[ 182.074621 ,3333.5341158, 710.4661586, 387.018141 ]]]	[[[3316.82358 , 69.5913376, 118.900114 ]]]	[[[1.59350008,0.80861287,0.97146417,0.65065994]]]	[[[0.80873174,0.20955678,0.10681779]]]	[[[0.87945749,1.08895233,0.94306717]]]	[1.]
{'B_diff': 0.25, 'I_diff': 1.0, 'T_diff': 0.25, 'N0': 629.8231413163536, 'h_N': 14.329098559424555, 'r0': 0.8483474905058465, 'a0': 0.0006047648424362643, 'h0': 0.6639954961589483, 'alpha0': 0.0006170916356328496, 'eta0': 1.5327615866609812, 'delta': 0.059849473273812695, 'n': 1.3252177618532435, 'nu': 1.0197405342427213, 'a_scale': 1.1838583440113934, 'id': 629600}	1	[1]	[[[108.952694 ,230.1422991,356.0961971,166.374809 ]]]	[[[139.871022,261.913262, 0. ]]]	[[[0.,0.,0.,0.]]]	[[[0.,0.,0.]]]	[[[0.,0.,0.]]]	[1.]
{'B_diff': 0.25, 'I_diff': 0.5, 'T_diff': 1.0, 'N0': 1221.9087532513058, 'h_N': 19.96815142361349, 'r0': 1.2304364022521423, 'a0': 0.0020606158588935275, 'h0': 1.9025054025834154, 'alpha0': 0.0003027610508338287, 'eta0': 4.918869099479401, 'delta': 0.05719278362919693, 'n': 1.8258528028958203, 'nu': 1.8549245148621196, 'a_scale': 2.5663792732497486, 'id': 603000}	1	[1]	[[[ 581.846577 ,1157.692451 , 687.597933 , 32.8205983]]]	[[[971.727248 ,205.361505 , 32.8205983]]]	[[[0.74052603,1.68940175,0.77784222,0.17948183]]]	[[[1.7186798 ,1.03522446,0.17948183]]]	[[[1.57482514,0.67249565,0. ]]]	[1.]
{'B_diff': 0.75, 'I_diff': 0.75, 'T_diff': 0.75, 'N0': 2057.9219790838074, 'h_N': 19.66375643392775, 'r0': 1.961955024339922, 'a0': 0.0012393499212849158, 'h0': 2.2064640144491943, 'alpha0': 0.00035865078967318303, 'eta0': 2.733259454639244, 'delta': 0.0319447802545149, 'n': 1.386349532798329, 'nu': 1.1995357249188001, 'a_scale': 3.171128136944285, 'id': 622800}	1	[0]	[[[ 1.61051847,3489.87083749, 539.393121 , 552.585911 ]]]	[[[3489.30748 , 153.933163, 297.532094]]]	[[[1.01591262,0.51656098,0.9696011 ,0.34542722]]]	[[[0.51654289,0.27951997,0.11752379]]]	[[[0.85652805,1.43255079,0.80538138]]]	[1.]
{'B_diff': 0.5, 'I_diff': 0.5, 'T_diff': 0.25, 'N0': 590.2900059900941, 'h_N': 13.193134398980497, 'r0': 1.8394350248652678, 'a0': 0.000999193378389234, 'h0': 0.7809928096128663, 'alpha0': 0.0007269079247383656, 'eta0': 1.919827061019666, 'delta': 0.05508534012398868, 'n': 1.7812323165824462, 'nu': 1.495492858667578, 'a_scale': 3.583122925149553, 'id': 631200}	2	[0,0]	[[[ 1.44517551, 847.3827783 , 83.6119103 , 213.6537972 ], [ 0.8480426 ,1959.194221 , 83.6119103 , 148.9209871 ]]]	[[[761.694127 , 44.6892364,155.242738 ], [228.303901 , 44.6892364,100.987084 ]]]	[[[0.,0.,0.,0.], [0.,0.,0.,0.]]]	[[[0.,0.,0.], [0.,0.,0.]]]	[[[0.,0.,0.], [0.,0.,0.]]]	[0.405,0.595]
{'B_diff': 1.0, 'I_diff': 1.0, 'T_diff': 0.5, 'N0': 943.0576624546461, 'h_N': 17.6170637669062, 'r0': 0.8317646698060994, 'a0': 0.0007857848949219623, 'h0': 1.2159589060577498, 'alpha0': 0.00043885496653485093, 'eta0': 4.032951402355644, 'delta': 0.03802066105050266, 'n': 1.2563181092101812, 'nu': 1.0819244923455624, 'a_scale': 1.5524680321186866, 'id': 626600}	1	[1]	[[[ 21.9379106,377.806541 ,429.589169 ,284.099345 ]]]	[[[231.146726,273.338486,284.099345]]]	[[[0.22709921,0.21489186,0.08880242,0.02476163]]]	[[[0.03766785,0.05282946,0.02476163]]]	[[[0.59777369,0.24052719,0. ]]]	[1.]
{'B_diff': 0.5, 'I_diff': 1.0, 'T_diff': 0.75, 'N0': 694.6564476444848, 'h_N': 10.246494975539113, 'r0': 1.0149804895171957, 'a0': 0.0018561870546229772, 'h0': 1.0426446002219167, 'alpha0': 0.000423842346007715, 'eta0': 3.6500807938693267, 'delta': 0.03048109738281721, 'n': 1.7441081653573511, 'nu': 1.4671561107613593, 'a_scale': 2.846507205680058, 'id': 607600}	1	[0]	[[[ 19.7541975,719.042796 ,129.8919287,272.297779 ]]]	[[[157.944445 , 56.5890696,165.851237 ]]]	[[[1.66055001,0.65140357,0.51621707,0.10811161]]]	[[[0.69236962,0.34992387,0.06242985]]]	[[[0.80324626,0.89471175,0.27467814]]]	[1.]
{'B_diff': 0.5, 'I_diff': 0.5, 'T_diff': 0.5, 'N0': 2209.232866011161, 'h_N': 17.327232225659664, 'r0': 1.3827898852223295, 'a0': 0.0012942533543070186, 'h0': 1.2947824804057415, 'alpha0': 0.0006758403971728889, 'eta0': 1.4310003529491377, 'delta': 0.032359511264237764, 'n': 1.298690794132884, 'nu': 1.7259756932662054, 'a_scale': 3.6719922537912866, 'id': 631400}	2	[0,0]	[[[ 0.44187009,14823.0595655 , 37.6789962 , 64.8292771 ], [ 0.45823742, 9176.5488089 , 37.6789962 , 106.6736328 ]]]	[[[ 42.8354655, 21.2657136, 35.6585454], [9161.55754 , 21.2657136, 61.3815955]]]	[[[0.,0.,0.,0.], [0.,0.,0.,0.]]]	[[[0.,0.,0.], [0.,0.,0.]]]	[[[0.,0.,0.], [0.,0.,0.]]]	[0.505,0.495]
{'B_diff': 0.5, 'I_diff': 1.0, 'T_diff': 0.5, 'N0': 932.4690130527322, 'h_N': 15.236374768390913, 'r0': 0.5932476227642288, 'a0': 0.0009482992678278437, 'h0': 1.7333492704812608, 'alpha0': 0.000572433781278608, 'eta0': 4.89659366459613, 'delta': 0.03473724133140121, 'n': 1.5671258128547, 'nu': 1.9537415383528978, 'a_scale': 4.163878522970956, 'id': 620200}	2	[0,0]	[[[ 28.701343 ,2678.0912678 , 149.8265831 , 133.2150175 ], [ 1.21691813,5043.564887 , 88.1170217 , 78.7348471 ]]]	[[[2663.06301 , 40.2807371, 106.578744 ], [ 509.800687 , 20.5400201, 60.1752525]]]	[[[2.5748841 ,0.44871109,1.35088693,0.5011306 ], [0.11987198,0.10027113,0.77080179,0.48022387]]]	[[[0.44919986,1.4988687 ,0.59151432], [0.18008705,0.43131485,0.55858535]]]	[[[0.37274672,1.32428018,0.15235231], [0.10036527,0.90734885,0.27382227]]]	[0.81,0.19]
{'B_diff': 1.0, 'I_diff': 0.75, 'T_diff': 0.25, 'N0': 999.7541045449748, 'h_N': 7.155577215457081, 'r0': 1.1418018726106642, 'a0': 0.0015467951735273309, 'h0': 0.8067744592336455, 'alpha0': 0.0006789326072022728, 'eta0': 3.9522577414704627, 'delta': 0.040655441213488304, 'n': 1.2920782583708461, 'nu': 1.2583245242838625, 'a_scale': 2.9809572085039404, 'id': 612800}	1	[1]	[[[ 4.16769191,1411.46625 , 243.2600137 , 348.464752 ]]]	[[[499.68301 , 99.7267027,348.464752 ]]]	[[[1.94378584,0.70826565,1.09472449,0.24483532]]]	[[[0.74249585,0.57794822,0.24483532]]]	[[[1.2508454 ,1.63818343,0. ]]]	[1.]
{'B_diff': 0.5, 'I_diff': 0.75, 'T_diff': 0.5, 'N0': 2109.2008716210094, 'h_N': 5.469925289004232, 'r0': 1.0252917023013288, 'a0': 0.0007109932892011002, 'h0': 1.2944033425843027, 'alpha0': 0.0005205563420833104, 'eta0': 4.7318639735769885, 'delta': 0.03024512084105917, 'n': 1.6494548433386416, 'nu': 1.972159498038466, 'a_scale': 2.319725612872914, 'id': 632200}	1	[0]	[[[ 0.17938934,12227.45871 , 34.4828137 , 72.7272608 ]]]	[[[3141.55569 , 17.8290136, 50.9714753]]]	[[[0.,0.,0.,0.]]]	[[[0.,0.,0.]]]	[[[0.,0.,0.]]]	[1.]
{'B_diff': 0.5, 'I_diff': 0.5, 'T_diff': 0.5, 'N0': 621.9189817900859, 'h_N': 9.32596226177849, 'r0': 0.8394872344510723, 'a0': 0.0008548037738784552, 'h0': 2.2095221085086223, 'alpha0': 0.0006282127323942705, 'eta0': 3.9368540677309585, 'delta': 0.05356015222452081, 'n': 1.5355517201685842, 'nu': 1.3726415696109635, 'a_scale': 1.2604660975991941, 'id': 618600}	1	[0]	[[[ 27.5452821,1642.090803 , 179.0190199, 109.844105 ]]]	[[[1114.60156 , 165.300086 , 27.7995498]]]	[[[2.68822835,0.49104497,0.87911377,0.37823938]]]	[[[0.52200127,0.91584798,0.5178178 ]]]	[[[0.54186083,0.5155385 ,0.3318745 ]]]	[1.]
{'B_diff': 0.5, 'I_diff': 1.0, 'T_diff': 0.5, 'N0': 808.7449396011776, 'h_N': 5.817105341366878, 'r0': 1.2485353983655512, 'a0': 0.0014256473690205298, 'h0': 1.6646079899926038, 'alpha0': 0.00037037403546282064, 'eta0': 2.2743291913060646, 'delta': 0.04723284873926768, 'n': 1.4148907534090358, 'nu': 1.0134002746206878, 'a_scale': 2.0730575455635565, 'id': 633000}	1	[1]	[[[530.922046 , 54.1274869,461.730827 , 0. ]]]	[[[ 38.6984852,235.244591 , 0. ]]]	[[[0.00000033,0.00000033,0.00000033,0. ]]]	[[[0.00000033,0.00000033,0. ]]]	[[[0.00000033,0.00000033,0. ]]]	[1.]
{'B_diff': 0.5, 'I_diff': 0.25, 'T_diff': 0.5, 'N0': 2157.0328787963626, 'h_N': 17.48462440652268, 'r0': 1.8751849775542948, 'a0': 0.0017067667062354347, 'h0': 1.8632866819973635, 'alpha0': 0.0002891199147982605, 'eta0': 1.9261790778146455, 'delta': 0.049483116035724015, 'n': 1.3646289895777268, 'nu': 1.0899195117001126, 'a_scale': 1.0819403265231602, 'id': 605000}	2	[1,1]	[[[ 83.4475574,5407.237043 , 474.2090474, 488.310429 ], [ 69.160054 ,5439.576986 , 474.0807242, 509.975025 ]]]	[[[5170.63811 , 462.967132, 0. ], [4942.26366 , 463.779237, 0. ]]]	[[[2.47971627,0.52315751,1.06368738,0.31390996], [3.04557829,0.53316873,1.08711432,0.43211157]]]	[[[0.52884392,1.06880655,0. ], [0.54034293,1.09248726,0. ]]]	[[[0.45297011,0.85485145,0.31390996], [0.75546394,0.85909436,0.43211157]]]	[0.715,0.285]
{'B_diff': 0.75, 'I_diff': 0.25, 'T_diff': 0.5, 'N0': 691.5127627259815, 'h_N': 10.410334850423506, 'r0': 1.1917647223828594, 'a0': 0.0009316802991867764, 'h0': 0.5777584880777811, 'alpha0': 0.0003847336554801761, 'eta0': 3.5595045596334027, 'delta': 0.03476419327606461, 'n': 1.374733296037574, 'nu': 1.4452437422588809, 'a_scale': 2.2776798578098925, 'id': 633800}	1	[0]	[[[ 2.88344522,444.575811 ,100.9370371 ,318.706916 ]]]	[[[317.848559 , 69.2858989,179.824756 ]]]	[[[0.00000033,0.00000033,0.00000033,0.00000033]]]	[[[0.00000033,0.00000033,0.00000033]]]	[[[0.00000033,0.00000033,0.00000033]]]	[1.]
{'B_diff': 1.0, 'I_diff': 0.25, 'T_diff': 0.5, 'N0': 1201.366546808029, 'h_N': 15.88727249598736, 'r0': 1.1724863630450868, 'a0': 0.0011748326552380815, 'h0': 0.8610677015965167, 'alpha0': 0.0006743949418465314, 'eta0': 2.7436124246109177, 'delta': 0.054469347649175964, 'n': 1.2489026293125254, 'nu': 1.3347687620752706, 'a_scale': 4.2902279122555615, 'id': 611400}	1	[0]	[[[ 7.34761791,1654.4527774 , 214.6459272 , 364.10683 ]]]	[[[1601.91593 , 137.813238, 250.108274]]]	[[[1.675036 ,0.50293216,0.79025001,0.19599013]]]	[[[0.51234675,0.91393569,0.23527959]]]	[[[0.24541552,0.57889976,0.1100074 ]]]	[1.]
{'B_diff': 0.25, 'I_diff': 1.0, 'T_diff': 1.0, 'N0': 1280.2496258092108, 'h_N': 14.059603763926848, 'r0': 0.8185545156176139, 'a0': 0.0017326724685355467, 'h0': 1.0734764625644522, 'alpha0': 0.0006350818408741897, 'eta0': 4.3398521921343916, 'delta': 0.04104940032202544, 'n': 1.6607105607732584, 'nu': 1.6854692503695858, 'a_scale': 1.6491710376297646, 'id': 604600}	2	[0,0]	[[[ 122.966098 ,2957.217331 , 239.27626 , 207.560376 ], [ 1.11488058,4929.69978 , 99.138965 , 175.5630613 ]]]	[[[2614.01629 , 102.836663 , 176.873388 ], [2851.63973 , 37.0127426, 115.724176 ]]]	[[[1.60746085,0.70840147,1.33163495,0.40830314], [0.12514109,0.10440427,0.48783424,0.23030485]]]	[[[0.71854934,1.65164146,0.46803794], [0.11089361,0.29188609,0.30941426]]]	[[[0.6683582 ,1.13996192,0.06609788], [0.10956657,0.70299706,0.11177226]]]	[0.985,0.015]
{'B_diff': 0.75, 'I_diff': 0.5, 'T_diff': 0.25, 'N0': 762.1955113668621, 'h_N': 15.475244320054458, 'r0': 1.743012924822321, 'a0': 0.0014918762657083894, 'h0': 2.255498005920151, 'alpha0': 0.0006549451070705588, 'eta0': 4.16498313177056, 'delta': 0.05773301023661176, 'n': 1.5621108757399975, 'nu': 1.2535882951590032, 'a_scale': 4.627419675086638, 'id': 621600}	1	[1]	[[[ 11.8464057 ,394.18520169,528.036153 ,214.174081 ]]]	[[[390.600375,187.215274,214.174081]]]	[[[0.83365734,0.57514462,0.23672794,0.12641865]]]	[[[0.58027501,0.40349806,0.12641865]]]	[[[0.45890868,0.31247712,0. ]]]	[1.]
{'B_diff': 0.75, 'I_diff': 0.5, 'T_diff': 0.75, 'N0': 1267.6110263739738, 'h_N': 9.8754572978682, 'r0': 0.6631366145431628, 'a0': 0.0019187828960405904, 'h0': 0.9177152399447575, 'alpha0': 0.0002809221142178048, 'eta0': 1.5928004961933497, 'delta': 0.033962090063936315, 'n': 1.821129069516647, 'nu': 1.855185673736916, 'a_scale': 1.2791015325789916, 'id': 634800}	1	[1]	[[[ 0.66874107,5271.61891 , 33.98546983, 190.89472 ]]]	[[[3106.53129 , 26.6394978, 0. ]]]	[[[0.00000033,0.00000033,0.00000033,0.00000033]]]	[[[0.00000033,0.00000033,0. ]]]	[[[0.00000033,0.00000033,0.00000033]]]	[1.]
{'B_diff': 0.75, 'I_diff': 0.5, 'T_diff': 1.0, 'N0': 1781.7569880104854, 'h_N': 14.648780829115754, 'r0': 1.0249851394148712, 'a0': 0.0011807404542189255, 'h0': 1.7611651835093014, 'alpha0': 0.0006634704994353172, 'eta0': 3.35197190282774, 'delta': 0.055387676131298594, 'n': 1.0664368535981557, 'nu': 1.8578988552864268, 'a_scale': 1.5790135851614475, 'id': 622200}	4	[1,0,1,0]	[[[ 47.0953202 , 5178.85301006, 342.467206 , 121.77471 ], [ 0.87333271,11761.88852 , 42.89299514, 32.7949736 ], [ 47.0632761 , 5180.21112 , 342.188383 , 121.709534 ], [ 47.0352753 , 5181.77300574, 341.770358 , 121.70044437]]]	[[[5178.40292 , 208.088359 , 121.77471 ], [1883.07072 , 33.3506026, 6.8521824], [5180.21112 , 207.893399 , 121.709534 ], [5181.32253 , 207.641478 , 121.697275 ]]]	[[[2.8336828 ,0.45360257,1.54173228,0.91864901], [0.00000006,0.0000014 ,0.00000001,0.00000116], [2.83784979,0.45371511,1.54376871,0.91906316], [2.83832441,0.45367185,1.54641124,0.91914528]]]	[[[0.45361178,1.65494869,0.91864901], [0.00000933,0.00000001,0.00000587], [0.45371511,1.65723666,0.91906316], [0.45368108,1.66024175,0.91916925]]]	[[[0.35180891,1.3897335 ,0. ], [0.00000344,0.00000007,0.00000008], [0. ,1.39144904,0. ], [0.35177466,1.39355915,1. ]]]	[0.625,0.355,0.015,0.005]
{'B_diff': 0.75, 'I_diff': 0.5, 'T_diff': 0.5, 'N0': 1232.3048006483293, 'h_N': 13.589367975251367, 'r0': 0.6801412595204701, 'a0': 0.0006561704045504283, 'h0': 2.070568287567183, 'alpha0': 0.0005337418732033614, 'eta0': 3.3458712456466304, 'delta': 0.05619109110415149, 'n': 1.8638777269887938, 'nu': 1.248435381780245, 'a_scale': 4.307092159385597, 'id': 634600}	2	[1,0]	[[[1122.21097 , 49.5039506, 179.3960837, 0. ], [ 384.04297 ,1235.2227539, 573.303872 , 140.6010704]]]	[[[ 25.6298784, 103.84118 , 0. ], [1206.34755 , 280.765455 , 87.6324095]]]	[[[0.00000033,0.00000033,0.00000033,0. ], [0.87063513,1.35355487,0.70541271,0.1936983 ]]]	[[[0.00000033,0.00000033,0. ], [1.36134308,0.91550781,0.29596133]]]	[[[0.00000033,0.00000033,0. ], [1.20159185,0.66902846,0.20884378]]]	[0.985,0.015]
{'B_diff': 0.75, 'I_diff': 0.5, 'T_diff': 1.0, 'N0': 1832.8087224354908, 'h_N': 14.12051887358824, 'r0': 0.502296838310383, 'a0': 0.0019274922106382476, 'h0': 0.6471810306892651, 'alpha0': 0.00040310611451522, 'eta0': 4.772552828205331, 'delta': 0.031531118511428174, 'n': 1.9061112114006464, 'nu': 1.058191322175757, 'a_scale': 2.7901910375299197, 'id': 635000}	1	[1]	[[[1787.03444 , 15.08789889, 75.12952 , 0. ]]]	[[[ 8.60871555,46.1138901 , 0. ]]]	[[[0.00000033,0.00000033,0.00000033,0. ]]]	[[[0.00000033,0.00000033,0. ]]]	[[[0.00000033,0.00000033,0. ]]]	[1.]
{'B_diff': 0.75, 'I_diff': 0.75, 'T_diff': 0.5, 'N0': 1944.8985759821892, 'h_N': 5.332438774437903, 'r0': 1.2480295165986537, 'a0': 0.001466255637783197, 'h0': 0.6922716783945388, 'alpha0': 0.00027534014243973373, 'eta0': 1.3365885300672986, 'delta': 0.03691017802854709, 'n': 1.5919537391458078, 'nu': 1.6733343578915099, 'a_scale': 4.070750649877139, 'id': 635400}	2	[0,0]	[[[ 0.20861885,11956.3171507 , 77.7657913 , 216.0647775 ], [ 0.27594933, 4863.185571 , 77.7657913 , 419.035947 ]]]	[[[ 51.9607507, 43.4042644, 130.56357 ], [4851.38927 , 43.4042644, 265.713557 ]]]	[[[0.00000033,0.00000033,0.00000033,0.00000033], [0.00000033,0.00000033,0.00000033,0.00000033]]]	[[[0.00000033,0.00000033,0.00000033], [0.00000033,0.00000033,0.00000033]]]	[[[0.00000033,0.00000033,0.00000033], [0.00000033,0.00000033,0.00000033]]]	[0.385,0.615]
{'B_diff': 0.5, 'I_diff': 0.5, 'T_diff': 1.0, 'N0': 1189.6961348933112, 'h_N': 14.20861910671791, 'r0': 0.8865047038966605, 'a0': 0.0008061296903891396, 'h0': 1.3954488845628135, 'alpha0': 0.0006337836120688782, 'eta0': 1.7961830676208574, 'delta': 0.04678150046963461, 'n': 1.7649897932025422, 'nu': 1.0359814244015273, 'a_scale': 1.0432714302112935, 'id': 606200}	2	[1,1]	[[[ 91.3511415 ,2408.135328 , 215.32268487, 419.75043 ], [1075.91569 , 31.6001107 , 181.408464 , 28.6895895 ]]]	[[[2143.86637 , 215.322612 , 0. ], [ 21.0737098, 0. , 0. ]]]	[[[1.68722141,0.68014665,1.09239704,0.18831365], [0. ,0. ,0. ,0. ]]]	[[[0.69696284,1.09239717,0. ], [0. ,0. ,0. ]]]	[[[0.60745699,0.70667697,0.18831365], [0. ,0. ,0. ]]]	[0.925,0.075]
{'B_diff': 0.5, 'I_diff': 0.75, 'T_diff': 1.0, 'N0': 1842.3648170020456, 'h_N': 5.9422344100406175, 'r0': 0.7213192105720614, 'a0': 0.00201428304360601, 'h0': 2.235292470508289, 'alpha0': 0.0008380934494596384, 'eta0': 4.687134312348532, 'delta': 0.034991585655330684, 'n': 1.3921168198845248, 'nu': 1.8139476862027581, 'a_scale': 4.589561941587606, 'id': 619800}	1	[0]	[[[ 84.5624441 ,5351.68130656, 501.3645762 , 182.3071075 ]]]	[[[5351.35663 , 29.7722162, 140.571031 ]]]	[[[2.542638 ,0.55337616,1.36573178,0.86635728]]]	[[[0.55338169,1.37351996,1.02115597]]]	[[[0.47891689,1.39237756,0.48578819]]]	[1.]
{'B_diff': 0.75, 'I_diff': 0.75, 'T_diff': 0.75, 'N0': 1688.2122671945187, 'h_N': 9.03045771464847, 'r0': 1.9339019774175064, 'a0': 0.001887988699074206, 'h0': 0.916226011043666, 'alpha0': 0.00024514827604255713, 'eta0': 2.414173596811312, 'delta': 0.04993544135221696, 'n': 1.7038775520190517, 'nu': 1.7631218351769193, 'a_scale': 1.3535682193600929, 'id': 635600}	1	[0]	[[[ 0.30687282,7155.23896 , 75.9201696 , 168.8495937 ]]]	[[[3665.25202 , 52.7005404, 112.456495 ]]]	[[[0.00000033,0.00000033,0.00000033,0.00000033]]]	[[[0.00000033,0.00000033,0.00000033]]]	[[[0.00000033,0.00000033,0.00000033]]]	[1.]
{'B_diff': 0.25, 'I_diff': 0.5, 'T_diff': 0.75, 'N0': 1844.114804723258, 'h_N': 19.727582215947322, 'r0': 1.7604060134614354, 'a0': 0.0018930619391671825, 'h0': 1.8735722712427196, 'alpha0': 0.0006203895558717003, 'eta0': 2.401866222476479, 'delta': 0.04515033664787233, 'n': 1.719574344797302, 'nu': 1.28621892461663, 'a_scale': 4.319319844559116, 'id': 615600}	3	[0,0,0]	[[[ 41.9423145,6095.45868 , 359.969823 , 267.060898 ], [ 39.8755582,6067.44745 , 361.256048 , 272.481757 ], [ 40.8363606,6067.1001 , 365.314597 , 273.346179 ]]]	[[[4443.01268 , 184.652703, 155.169508], [4336.0487 , 187.012054, 158.492921], [4213.31458 , 190.444597, 159.165024]]]	[[[3.52225369,0.42388812,1.3161291 ,0.60684082], [4.13837913,0.43303997,1.35467839,0.61913256], [3.69888476,0.42705425,1.30488242,0.59884249]]]	[[[0.51380872,1.71339285,0.91979696], [0.52647862,1.68994653,0.91786259], [0.5420731 ,1.66503652,0.90231342]]]	[[[1.05081286,1.80500192,0.87864581], [0.96054406,2.08099391,0.92479259], [0.93423904,1.8499311 ,0.87317903]]]	[0.98,0.01,0.01]
{'B_diff': 1.0, 'I_diff': 0.25, 'T_diff': 0.25, 'N0': 1738.6276828012922, 'h_N': 12.412461440060572, 'r0': 1.697148036132781, 'a0': 0.0013268991969111591, 'h0': 1.5642532636374435, 'alpha0': 0.0008413929356237697, 'eta0': 2.726574679832387, 'delta': 0.043047787805571426, 'n': 1.375996633967405, 'nu': 1.4048230979409226, 'a_scale': 3.469818397362095, 'id': 611200}	1	[0]	[[[ 26.8563925,4441.8714582, 229.483788 , 252.1873212]]]	[[[4414.41759 , 124.856226, 173.196467]]]	[[[3.16636769,0.43323129,1.6416462 ,0.56651794]]]	[[[0.4341415 ,1.75471496,0.62188446]]]	[[[0.31254065,1.51843942,0.44697686]]]	[1.]
{'B_diff': 0.75, 'I_diff': 1.0, 'T_diff': 1.0, 'N0': 1304.0881894100182, 'h_N': 13.29103958652474, 'r0': 1.859018528617831, 'a0': 0.0012462799733198178, 'h0': 1.43316721085619, 'alpha0': 0.0008484664223150967, 'eta0': 3.4674402380948726, 'delta': 0.03493048630976176, 'n': 1.3842149927323217, 'nu': 1.2147993607500818, 'a_scale': 4.150479981742901, 'id': 623800}	1	[0]	[[[ 2.17291683,1546.25753861, 553.734039 , 346.452977 ]]]	[[[1537.69658 , 101.224705, 238.353379]]]	[[[2.44710745,0.61324076,0.88500078,0.31140533]]]	[[[0.6149496 ,0.75247147,0.22875018]]]	[[[4.45424256,1.07614295,0.91823801]]]	[1.]
{'B_diff': 0.75, 'I_diff': 1.0, 'T_diff': 0.75, 'N0': 1413.9954394994777, 'h_N': 15.903143483366138, 'r0': 0.9290223992516089, 'a0': 0.0015212914571624855, 'h0': 0.6521262720755532, 'alpha0': 0.0002703780021390558, 'eta0': 2.295129790599653, 'delta': 0.04052566593988849, 'n': 1.826595694917922, 'nu': 1.2685506921505363, 'a_scale': 1.9940853856589285, 'id': 636400}	1	[1]	[[[1315.03732 , 21.89683654, 159.1207243 , 0. ]]]	[[[13.9569145,86.7442102, 0. ]]]	[[[0.00000033,0.00000033,0.00000033,0. ]]]	[[[0.00000033,0.00000033,0. ]]]	[[[0.00000033,0.00000033,0. ]]]	[1.]
{'B_diff': 0.75, 'I_diff': 1.0, 'T_diff': 0.25, 'N0': 1387.6329224713602, 'h_N': 19.612341072151164, 'r0': 1.8700427224157266, 'a0': 0.001124289600285852, 'h0': 1.52349294343174, 'alpha0': 0.00031976582882155263, 'eta0': 3.4704345825608747, 'delta': 0.04385696515043049, 'n': 1.6395176768744095, 'nu': 1.3280586184222947, 'a_scale': 2.1644764925790794, 'id': 623200}	1	[1]	[[[ 2.89016118,5010.817503 , 226.6995852 , 267.486562 ]]]	[[[867.636523,192.02928 ,267.486562]]]	[[[4.39989984,0.35522537,1.09368158,0.51235878]]]	[[[0.67682838,1.17280806,0.51235878]]]	[[[0.39691755,0.77450105,0. ]]]	[1.]
{'B_diff': 1.0, 'I_diff': 0.75, 'T_diff': 1.0, 'N0': 1974.3203242134546, 'h_N': 15.80973211294998, 'r0': 1.0977440005983923, 'a0': 0.0007515851273273399, 'h0': 0.9812514827629889, 'alpha0': 0.0007633435946614067, 'eta0': 4.4222061457388975, 'delta': 0.04518481393896102, 'n': 1.8787735417073022, 'nu': 1.3196382057829052, 'a_scale': 1.9324855458690375, 'id': 587800}	2	[0,0]	[[[ 291.949435 ,1895.6691333 , 535.757222 , 494.795213 ], [1720.01222 , 47.4690779 , 212.54664 , 52.24786834]]]	[[[1802.58421 , 190.535785 , 295.784716 ], [ 34.463075 , 104.30656 , 52.2478683]]]	[[[1.07139031,1.13672712,0.87648397,0.18447804], [0. ,0. ,0. ,0. ]]]	[[[1.13815967,1.42006144,0.18196354], [0. ,0. ,0. ]]]	[[[1.58745521,1.04320819,0.34435841], [0. ,0. ,0.9859865 ]]]	[0.89,0.11]
{'B_diff': 0.5, 'I_diff': 0.75, 'T_diff': 0.75, 'N0': 2013.9038872828999, 'h_N': 9.312288093838314, 'r0': 1.5253692978590698, 'a0': 0.002058040765287485, 'h0': 0.8536836212931282, 'alpha0': 0.0005493021245376198, 'eta0': 1.4651227161856317, 'delta': 0.05948086275696501, 'n': 1.9142852879339212, 'nu': 1.393444777607334, 'a_scale': 2.508201414710949, 'id': 632400}	2	[0,0]	[[[ 0.52934423,9078.53362 , 158.6865945 , 250.807719 ], [1899.96583 , 24.6915735 , 155.957309 , 13.90742484]]]	[[[2402.44868 , 91.394105 , 160.89345 ], [ 12.7987594 , 91.6185592 , 1.53765504]]]	[[[0.01934244,0.02142141,0.16955115,0.0738008 ], [0. ,0. ,0. ,0. ]]]	[[[0.01649221,0.02022316,0.0198658 ], [0. ,0. ,0. ]]]	[[[0.03124103,0.40964172,0.19217365], [0. ,0. ,0. ]]]	[0.995,0.005]
{'B_diff': 0.25, 'I_diff': 0.25, 'T_diff': 1.0, 'N0': 913.2611688804702, 'h_N': 17.921100486196437, 'r0': 0.5128983617271603, 'a0': 0.0006825979255198604, 'h0': 1.2535142655448457, 'alpha0': 0.0008382707700628885, 'eta0': 3.6947621036170757, 'delta': 0.04770067589225801, 'n': 1.4900541871359587, 'nu': 1.6334928545165734, 'a_scale': 3.071346315382868, 'id': 615000}	1	[0]	[[[ 125.072262 ,2464.352282 , 217.7796267, 120.3294584]]]	[[[1691.62103 , 174.117325 , 60.9220194]]]	[[[1.4725803 ,0.72833073,1.42796132,0.45371136]]]	[[[0.75664328,1.48818512,0.64199006]]]	[[[0.68226947,1.21613844,0.26296878]]]	[1.]
{'B_diff': 1.0, 'I_diff': 0.25, 'T_diff': 1.0, 'N0': 579.9515796505561, 'h_N': 5.6471677208009545, 'r0': 1.4778126789507278, 'a0': 0.0019063333149441964, 'h0': 2.2362213231650716, 'alpha0': 0.0008434700470702208, 'eta0': 1.7224163751303871, 'delta': 0.05022432752149418, 'n': 1.011416249569749, 'nu': 1.740330033039128, 'a_scale': 3.2537172098511395, 'id': 637400}	2	[1,0]	[[[ 0.23034471,1915.13625 , 38.6357062 , 34.258731 ], [ 0.21355741,4634.55370697, 38.635719 , 13.1021779 ]]]	[[[1915.13625 , 28.3132352 , 13.8434993 ], [ 0.07280697, 28.3132446 , 2.4161754 ]]]	[[[0.00000033,0.00000033,0.00000033,0.00000033], [0.00000002,0.00000025,0. ,0.00000023]]]	[[[0.00000033,0.00000033,0.00000033], [0.01176553,0. ,0.0000016 ]]]	[[[0. ,0.00000033,0.00000033], [0.00000043,0. ,0.00000008]]]	[0.655,0.345]
{'B_diff': 0.5, 'I_diff': 0.5, 'T_diff': 1.0, 'N0': 1645.4138834733133, 'h_N': 5.142520088688451, 'r0': 1.5877228512969919, 'a0': 0.0016694207716638255, 'h0': 0.9312556606993625, 'alpha0': 0.0008764539510779257, 'eta0': 1.8907399241393101, 'delta': 0.05496214096232211, 'n': 1.995194765568686, 'nu': 1.4349110276674915, 'a_scale': 3.8365675969385853, 'id': 631800}	1	[0]	[[[ 0.23344359,8672.30833 , 106.1033933 , 154.1416819 ]]]	[[[1251.58859 , 61.1755925, 80.4595039]]]	[[[0.03068439,0.03190747,0.32387532,0.16641525]]]	[[[0.03783244,0.08478373,0.06210243]]]	[[[0.03960898,0.79017396,0.34097385]]]	[1.]
{'B_diff': 0.5, 'I_diff': 1.0, 'T_diff': 1.0, 'N0': 953.8813144078725, 'h_N': 18.02247516083532, 'r0': 1.9733818413425839, 'a0': 0.000612824875187026, 'h0': 1.6660575374811224, 'alpha0': 0.0007234043828108965, 'eta0': 4.24612898367315, 'delta': 0.04370359586500956, 'n': 1.4041793707447994, 'nu': 1.5335227406693501, 'a_scale': 2.951741423849957, 'id': 633400}	1	[0]	[[[ 5.5082813 ,942.95429415,905.9939315 ,240.215143 ]]]	[[[938.384287 , 42.7260935,108.972915 ]]]	[[[0.57050732,1.12898028,0.54860611,0.40493811]]]	[[[1.1271469 ,0.25865323,0.18465023]]]	[[[1.6651289,0.5842994,0.7943594]]]	[1.]
{'B_diff': 1.0, 'I_diff': 0.25, 'T_diff': 0.25, 'N0': 1818.038420745346, 'h_N': 8.510865326796281, 'r0': 1.20023446557116, 'a0': 0.0020624202131060833, 'h0': 1.8710865707492608, 'alpha0': 0.00032239196905631273, 'eta0': 3.4760354021760365, 'delta': 0.040861618900098005, 'n': 1.5339475620271612, 'nu': 1.7586590386572243, 'a_scale': 3.7139535951215645, 'id': 636800}	1	[0]	[[[ 0.34609127,6357.23506 , 70.8616598 , 118.5617361 ]]]	[[[5773.63923 , 37.7765861, 69.9383492]]]	[[[0.,0.,0.,0.]]]	[[[0.,0.,0.]]]	[[[0.,0.,0.]]]	[1.]
{'B_diff': 0.75, 'I_diff': 1.0, 'T_diff': 1.0, 'N0': 904.2767170059274, 'h_N': 9.589216798469883, 'r0': 0.7214847265136323, 'a0': 0.0005356913480541053, 'h0': 0.8876776480913801, 'alpha0': 0.0008082644618998381, 'eta0': 4.863457313051772, 'delta': 0.052908878601061915, 'n': 1.181310626443201, 'nu': 1.2271383070642092, 'a_scale': 4.505939086604704, 'id': 636600}	1	[1]	[[[ 3.65485837,1038.6427405 , 294.129799 , 196.630116 ]]]	[[[945.176611,188.579951,196.630116]]]	[[[0.,0.,0.,0.]]]	[[[0.,0.,0.]]]	[[[0.,0.,0.]]]	[1.]
{'B_diff': 1.0, 'I_diff': 0.5, 'T_diff': 0.5, 'N0': 1197.2533188814045, 'h_N': 6.848628335249526, 'r0': 1.6121932878693557, 'a0': 0.0017830035424671435, 'h0': 1.8994145229251986, 'alpha0': 0.0008531641759438039, 'eta0': 3.286695296409646, 'delta': 0.03673354636849206, 'n': 1.7141893091026255, 'nu': 1.6795021708659748, 'a_scale': 4.20339251895553, 'id': 637800}	2	[0,0]	[[[ 0.18874463,3929.1723687 , 46.7311432 , 91.5272357 ], [ 0.17325203,8406.992595 , 46.7311276 , 38.1305789 ]]]	[[[3830.02859 , 25.0116368, 50.6891915], [ 854.715815 , 25.0116284, 23.2372133]]]	[[[0. ,0. ,0. ,0. ], [0.00000033,0.00000033,0.00000033,0.00000033]]]	[[[0. ,0. ,0. ], [0.00000033,0.00000033,0.00000033]]]	[[[0. ,0. ,0. ], [0.00000033,0.00000033,0.00000033]]]	[0.64,0.36]
{'B_diff': 1.0, 'I_diff': 0.75, 'T_diff': 0.25, 'N0': 1428.7514161608588, 'h_N': 13.998960014894731, 'r0': 1.250477177598371, 'a0': 0.000819839256271581, 'h0': 1.4201422955612264, 'alpha0': 0.00042567559082205234, 'eta0': 2.585265652294553, 'delta': 0.03575871796726123, 'n': 1.0442445459174885, 'nu': 1.4040235399569205, 'a_scale': 4.346364282410826, 'id': 638400}	4	[1,1,1,1]	[[[ 0.56601748, 7054.58817 , 180.407517 , 162.670788 ], [ 0.55709319, 4065.17891 , 66.1303041 , 173.058692 ], [ 0.41209936,12242.90166033, 0. , 0. ], [ 0.56038267, 4264.483183 , 82.3301948 , 173.181353 ]]]	[[[1562.65116 , 39.592703 , 162.670788 ], [4065.17891 , 66.1303041 , 173.058692 ], [ 0.00216033, 0. , 0. ], [3864.40958 , 64.8311724 , 173.181353 ]]]	[[[0.00000033,0.00000033,0.00000033,0.00000033], [0.00000033,0.00000033,0.00000033,0.00000033], [0.00000033,0.00000033,0. ,0. ], [0.00000033,0.00000033,0.00000033,0.00000033]]]	[[[0.00000033,0.00000033,0.00000033], [0.00000033,0.00000033,0.00000033], [0.00000033,0. ,0. ], [0.00000033,0.00000033,0.00000033]]]	[[[0.00000033,0.00000033,0. ], [0. ,0. ,0. ], [0.00000033,0. ,0. ], [0.00000033,0.00000033,0. ]]]	[0.315,0.23 ,0.13 ,0.325]
{'B_diff': 1.0, 'I_diff': 0.5, 'T_diff': 0.75, 'N0': 1520.895717534933, 'h_N': 5.73446523841735, 'r0': 1.615411748111248, 'a0': 0.0015925674912120361, 'h0': 1.4830650289265217, 'alpha0': 0.0008950996730599062, 'eta0': 1.5951647701625324, 'delta': 0.04492918921831422, 'n': 1.350413860880639, 'nu': 1.549600233435719, 'a_scale': 2.475658612481925, 'id': 638000}	2	[0,0]	[[[ 0.17872631,10158.33043 , 54.6422032 , 49.2237191 ], [ 0.19378006, 4987.139785 , 54.6422032 , 111.4803732 ]]]	[[[1468.89081 , 34.135305 , 31.2319875], [4882.85838 , 34.135305 , 62.6093132]]]	[[[0.00000033,0.00000033,0.00000033,0.00000033], [0.00000033,0.00000033,0.00000033,0.00000033]]]	[[[0.00000033,0.00000033,0.00000033], [0.00000033,0.00000033,0.00000033]]]	[[[0.00000033,0.00000033,0.00000033], [0.00000033,0.00000033,0.00000033]]]	[0.46,0.54]
{'B_diff': 1.0, 'I_diff': 0.25, 'T_diff': 1.0, 'N0': 1754.6526962299722, 'h_N': 5.982607395940512, 'r0': 0.5328571727024669, 'a0': 0.001266251132444311, 'h0': 1.6389374164676374, 'alpha0': 0.0007155279027809785, 'eta0': 3.7828088806525435, 'delta': 0.05340900498077775, 'n': 1.3132033438839699, 'nu': 1.31065043121114, 'a_scale': 1.1642598447270154, 'id': 611800}	1	[1]	[[[ 417.207282 ,3433.46855564, 416.7487262 , 182.158104 ]]]	[[[3431.10481 , 357.834645, 0. ]]]	[[[1.23122561,0.93779985,1.32125783,0.25292173]]]	[[[0.93794061,1.34953966,0. ]]]	[[[0.79102959,1.15565506,0.25292173]]]	[1.]
{'B_diff': 0.5, 'I_diff': 0.75, 'T_diff': 0.5, 'N0': 1684.2939404563663, 'h_N': 11.002610328471485, 'r0': 1.2350649857293743, 'a0': 0.0018881310646646744, 'h0': 0.6414381866837161, 'alpha0': 0.0008906769121438715, 'eta0': 4.55365007023398, 'delta': 0.04847220414759085, 'n': 1.07891103562174, 'nu': 1.901940601884315, 'a_scale': 3.0224285951177663, 'id': 606600}	3	[1,1,1]	[[[ 118.97377 ,4261.5015597, 352.42545 , 212.534272 ], [ 120.248716 ,4233.77415 , 351.999686 , 212.184055 ], [ 673.580816 ,3278.93492 , 816.030973 , 100.7089578]]]	[[[4193.66888 , 220.248658 , 212.534272 ], [4233.77415 , 221.027042 , 212.184055 ], [ 0. , 166.44878 , 69.6674073]]]	[[[1.89440283,0.6219532 ,1.48709732,0.37991196], [1.88642797,0.62492376,1.4844897 ,0.37778341], [0.91159573,1.31795909,1.13333343,0.24001619]]]	[[[0.62304316,1.80525161,0.37991196], [0.62492376,1.79757853,0.37778341], [0. ,1.35186321,0.3176463 ]]]	[[[0.64158007,1.04136809,0. ], [0. ,1.03882137,0. ], [1.31795909,1.09781818,0.06860154]]]	[0.895,0.065,0.04 ]
{'B_diff': 0.5, 'I_diff': 0.75, 'T_diff': 1.0, 'N0': 1043.6569965089695, 'h_N': 16.165744626607104, 'r0': 1.9889322317615903, 'a0': 0.00127631324653911, 'h0': 2.115086069488361, 'alpha0': 0.0004531301393658799, 'eta0': 2.268778499532586, 'delta': 0.0579685038110626, 'n': 1.277759786779864, 'nu': 1.2915518727031818, 'a_scale': 3.736366954751821, 'id': 632600}	1	[0]	[[[ 2.34024496,1698.54229213, 595.916199 , 207.3123435 ]]]	[[[1696.45842 , 173.813707, 118.18386 ]]]	[[[0.72601609,0.52248308,0.71232933,0.38621861]]]	[[[0.52206613,0.06568867,0.06051791]]]	[[[1.25392287,1.02813892,0.93228455]]]	[1.]
{'B_diff': 0.5, 'I_diff': 0.25, 'T_diff': 0.25, 'N0': 963.5957635541273, 'h_N': 9.81300105494958, 'r0': 1.2878462725514543, 'a0': 0.0008173981466081104, 'h0': 1.8298222203209629, 'alpha0': 0.0003478697054575623, 'eta0': 3.756535872118597, 'delta': 0.04799956379379247, 'n': 1.7903503729181058, 'nu': 1.9156964174910107, 'a_scale': 2.4476546864296402, 'id': 617600}	1	[0]	[[[ 50.3181358,2905.649727 , 211.603894 , 107.0188224]]]	[[[2646.65802 , 107.352876 , 84.3413513]]]	[[[2.37576264,0.51182649,1.39415466,0.5526798 ]]]	[[[0.52197617,1.4876069 ,0.59240489]]]	[[[0.45474108,1.30510874,0.40611006]]]	[1.]
{'B_diff': 1.0, 'I_diff': 1.0, 'T_diff': 1.0, 'N0': 2210.585947927551, 'h_N': 5.8087440891117765, 'r0': 1.7219606456445973, 'a0': 0.0019200083275315778, 'h0': 1.226651564870267, 'alpha0': 0.000454599330680932, 'eta0': 2.281257971748196, 'delta': 0.04023146065017888, 'n': 1.6319205784510475, 'nu': 1.526032356716615, 'a_scale': 3.706789391047145, 'id': 627000}	1	[0]	[[[ 0.72683818,4569.88045374, 440.3828877 , 532.072354 ]]]	[[[4569.60051 , 53.3491587, 194.929138 ]]]	[[[1.36491982,0.51178291,1.39099686,0.50354883]]]	[[[0.51178706,0.22501187,0.21771357]]]	[[[0.5353601 ,1.59463074,0.75498726]]]	[1.]
{'B_diff': 1.0, 'I_diff': 0.5, 'T_diff': 0.75, 'N0': 1825.6870320164217, 'h_N': 12.822137893740443, 'r0': 0.7233339515034237, 'a0': 0.0008334405983047755, 'h0': 1.587398580239804, 'alpha0': 0.0006354897671656431, 'eta0': 5.150253087039914, 'delta': 0.04105866594443985, 'n': 1.347903892813918, 'nu': 1.3583581324463703, 'a_scale': 4.082493487263136, 'id': 625200}	1	[0]	[[[ 77.1531999,2907.6217 , 815.162438 , 429.126162 ]]]	[[[1497.25773 , 237.821682, 275.536223]]]	[[[2.70839689,1.16396438,0.72239665,0.46355086]]]	[[[1.08687502,2.13782683,0.49357962]]]	[[[2.33656982,0.85326482,0.8568247 ]]]	[1.]
{'B_diff': 0.25, 'I_diff': 0.5, 'T_diff': 1.0, 'N0': 2215.746093629079, 'h_N': 10.430903546817063, 'r0': 1.7489236494711768, 'a0': 0.0014234700334686743, 'h0': 2.1671997255062143, 'alpha0': 0.0007278778018170132, 'eta0': 1.800048648419396, 'delta': 0.044258357906519136, 'n': 1.6969366922028222, 'nu': 1.08177790327127, 'a_scale': 4.222189584154048, 'id': 615800}	1	[0]	[[[ 188.144652 ,7136.66172 , 698.877641 , 229.3523909]]]	[[[2766.26214 , 361.324473, 130.601939]]]	[[[2.31557676,0.60633852,1.28663873,0.85535051]]]	[[[0.83318953,1.83855734,1.23807068]]]	[[[0.82312057,2.15635517,1.22544172]]]	[1.]
{'B_diff': 1.0, 'I_diff': 1.0, 'T_diff': 0.25, 'N0': 1111.7979313182745, 'h_N': 11.258360008245072, 'r0': 1.649427764697603, 'a0': 0.0019185974357496009, 'h0': 1.28859779898468, 'alpha0': 0.00041381146331728573, 'eta0': 1.398687558295032, 'delta': 0.055938676074311675, 'n': 1.8692093496441402, 'nu': 1.3006177350161088, 'a_scale': 1.513468078999372, 'id': 639200}	1	[1]	[[[ 0.6559028 ,4332.34277 , 134.66890956, 178.871965 ]]]	[[[1227.86615 , 125.936438, 178.871965]]]	[[[0.00000033,0.00000033,0.00000033,0.00000033]]]	[[[0.00000033,0.00000033,0.00000033]]]	[[[0.00000033,0.00000033,0. ]]]	[1.]
{'B_diff': 0.25, 'I_diff': 0.25, 'T_diff': 0.25, 'N0': 1006.58669324844, 'h_N': 19.73183647059568, 'r0': 1.7622320374569274, 'a0': 0.0019283642181465695, 'h0': 0.7617175387008679, 'alpha0': 0.0003257160518039171, 'eta0': 1.693682807526341, 'delta': 0.04878387798910433, 'n': 1.35373634529223, 'nu': 1.2971957895541977, 'a_scale': 2.365976280333107, 'id': 640000}	1	[0]	[[[ 5.42624029,736.846347 ,211.3403886 ,458.328047 ]]]	[[[335.848502,126.400352,270.215256]]]	[[[0.00000033,0.00000033,0.00000033,0.00000033]]]	[[[0.00000033,0.00000033,0.00000033]]]	[[[0.00000033,0.00000033,0.00000033]]]	[1.]
{'B_diff': 0.25, 'I_diff': 0.25, 'T_diff': 0.75, 'N0': 1474.1118523136356, 'h_N': 18.809086121820386, 'r0': 0.7770916743391567, 'a0': 0.0006117948434101379, 'h0': 1.4456975646113783, 'alpha0': 0.0007607567573820774, 'eta0': 1.6043330121157429, 'delta': 0.0383575662389718, 'n': 1.4027260049473604, 'nu': 1.5567041278866545, 'a_scale': 2.392256030901294, 'id': 640400}	1	[0]	[[[ 1.08404321,8018.79685 , 43.54252477, 78.5612151 ]]]	[[[2103.35253 , 33.5967197, 21.3307791]]]	[[[0.,0.,0.,0.]]]	[[[0.,0.,0.]]]	[[[0.,0.,0.]]]	[1.]
{'B_diff': 0.5, 'I_diff': 0.5, 'T_diff': 0.75, 'N0': 1392.3628225030916, 'h_N': 11.806298329113362, 'r0': 1.261820891712573, 'a0': 0.0018510440284787567, 'h0': 1.6318334456829005, 'alpha0': 0.0002782632967625438, 'eta0': 3.018994920120945, 'delta': 0.044328232829375744, 'n': 1.341574949981676, 'nu': 1.1185878308531185, 'a_scale': 1.7945850918917423, 'id': 593200}	2	[0,1]	[[[ 306.396558 , 870.129392 , 684.325073 , 258.2525876], [1137.1076 , 47.621633 , 432.92373 , 0. ]]]	[[[752.77126 ,497.588528 ,186.356601 ], [ 30.3907204,262.029849 , 0. ]]]	[[[0.85272205,1.49443313,0.54535726,0.09973672], [0.00000033,0.00000033,0.00000033,0. ]]]	[[[1.53792161,0.61808257,0.12002049], [0.00000033,0.00000033,0. ]]]	[[[1.26955683,0.35388414,0.04718557], [0.00000033,0.00000033,0. ]]]	[0.975,0.025]
{'B_diff': 0.5, 'I_diff': 0.5, 'T_diff': 0.25, 'N0': 699.1914689484029, 'h_N': 9.99824710539352, 'r0': 1.8161762211063361, 'a0': 0.0014347153028677205, 'h0': 0.9651262215620772, 'alpha0': 0.0005566368481593125, 'eta0': 4.354784191322038, 'delta': 0.045282619572670435, 'n': 1.8263196180740153, 'nu': 1.941043135393796, 'a_scale': 3.521004672128706, 'id': 605600}	1	[0]	[[[ 23.6036671 ,1278.397734 , 147.7609458 , 179.98961468]]]	[[[1216.51261 , 60.5934782, 175.376269 ]]]	[[[2.09919025,0.67836946,1.09018994,0.35096108]]]	[[[0.68482911,1.25892425,0.3555319 ]]]	[[[0.5585523 ,0.98754365,0.17836029]]]	[1.]
{'B_diff': 0.25, 'I_diff': 0.75, 'T_diff': 0.5, 'N0': 673.8931558688221, 'h_N': 10.48888408355442, 'r0': 1.4263006001253875, 'a0': 0.0008714105849802452, 'h0': 0.8919613745302426, 'alpha0': 0.0007401291820000259, 'eta0': 1.910292620089371, 'delta': 0.054394002459309906, 'n': 1.4086603610628954, 'nu': 1.9139319262041448, 'a_scale': 1.5741119995880961, 'id': 641800}	1	[0]	[[[ 0.52284122,3064.29529 , 33.5186959 , 64.4308331 ]]]	[[[1553.38783 , 20.362873 , 41.1594244]]]	[[[0.,0.,0.,0.]]]	[[[0.,0.,0.]]]	[[[0.,0.,0.]]]	[1.]
{'B_diff': 1.0, 'I_diff': 1.0, 'T_diff': 0.25, 'N0': 1931.3459366061097, 'h_N': 7.685640627839989, 'r0': 1.4909753694573518, 'a0': 0.0014275124593816839, 'h0': 1.2833100671771809, 'alpha0': 0.0007529541536992072, 'eta0': 3.692684464169005, 'delta': 0.05909363746859446, 'n': 1.3019693471648055, 'nu': 1.5035326731873844, 'a_scale': 1.7664948210808058, 'id': 613600}	1	[1]	[[[ 36.7442032 ,7504.75438 , 449.69777457, 221.255476 ]]]	[[[1804.84083 , 445.460491, 221.255476]]]	[[[2.88123959,0.48317755,1.58584323,0.75198096]]]	[[[0.67043522,1.59387218,0.75198096]]]	[[[0.44313539,1.03779209,0. ]]]	[1.]
{'B_diff': 1.0, 'I_diff': 1.0, 'T_diff': 1.0, 'N0': 650.8945742817306, 'h_N': 18.32541381795253, 'r0': 1.3038736153533357, 'a0': 0.0013280232380140536, 'h0': 2.0811486844006835, 'alpha0': 0.00030752031829097743, 'eta0': 3.198037493043044, 'delta': 0.04914778646092563, 'n': 1.0159680467295278, 'nu': 1.7316999299678806, 'a_scale': 1.6556806366546057, 'id': 639800}	3	[0,1,0]	[[[ 0.97757809,3965.754337 , 174.5404419 , 41.5433555 ], [ 1.0170135 ,1774.82146 , 102.2986685 , 55.36427601], [ 0.89795885,4529.12851 , 138.022613 , 33.4885602 ]]]	[[[ 217.252147 , 48.2401169, 20.9296436], [1774.82146 , 54.6079122, 48.0718811], [ 0. , 51.5669924, 10.5505813]]]	[[[0.16559016,0.13850211,0.73374113,0.63131593], [0.00000033,0.00000033,0.00000033,0.00000033], [0.08939458,0.08226297,0.52276561,0.51577775]]]	[[[0.84264772,0.30743601,0.73646239], [0.00000033,0.00000033,0.00000033], [0.639549 ,0.5209313 ,0.77365527]]]	[[[0.16264431,1.03370527,0.65584154], [0. ,0.00000033,0.00000033], [0.08226297,0.85494499,0.60356005]]]	[0.11,0.51,0.38]
{'B_diff': 0.75, 'I_diff': 0.25, 'T_diff': 0.75, 'N0': 2174.161323669961, 'h_N': 16.74576582901413, 'r0': 1.0604957175696628, 'a0': 0.0011070319977765028, 'h0': 1.1693497850253292, 'alpha0': 0.0003746583230533402, 'eta0': 4.001356517904323, 'delta': 0.05396424101463469, 'n': 1.1892103803419243, 'nu': 1.461743562336022, 'a_scale': 3.8538082641818394, 'id': 608400}	1	[0]	[[[ 229.530124,4477.361058, 561.447053, 322.265228]]]	[[[4363.79691 , 418.254663, 179.159665]]]	[[[1.61118545,0.73216396,1.14913296,0.22196294]]]	[[[0.73498348,1.24618183,0.30308459]]]	[[[0.63258829,0.87469403,0.12076592]]]	[1.]
{'B_diff': 0.25, 'I_diff': 1.0, 'T_diff': 1.0, 'N0': 2185.297164900666, 'h_N': 15.053359106926644, 'r0': 1.0723847846960726, 'a0': 0.0015640214134448455, 'h0': 0.6461831182668997, 'alpha0': 0.0003658836047933954, 'eta0': 3.0824617796194556, 'delta': 0.04835223431457718, 'n': 1.854975970472278, 'nu': 1.1496612553051864, 'a_scale': 1.9078909620251878, 'id': 643000}	1	[1]	[[[2118.02981 , 16.4209119, 181.628572 , 0. ]]]	[[[12.1043274, 0. , 0. ]]]	[[[0.00000033,0.00000033,0.00000033,0. ]]]	[[[0.00000033,0. ,0. ]]]	[[[0.00000033,0.00000033,0. ]]]	[1.]
{'B_diff': 0.25, 'I_diff': 1.0, 'T_diff': 0.25, 'N0': 1969.3257983916506, 'h_N': 18.541283446682094, 'r0': 0.8603529866538273, 'a0': 0.0010770303698682663, 'h0': 1.0380517942515306, 'alpha0': 0.000603557014834583, 'eta0': 1.669171143363295, 'delta': 0.05651542730267675, 'n': 1.8137147259440138, 'nu': 1.2069015164307029, 'a_scale': 4.495131384005841, 'id': 604000}	2	[0,1]	[[[ 207.927101 ,4337.520872 , 349.196658 , 407.8832398], [1880.17485 , 32.2165899, 163.7006612, 0. ]]]	[[[3982.82378 , 184.629313 , 354.328242 ], [ 21.8406382, 57.3915002, 0. ]]]	[[[1.518431 ,0.74330227,1.18858328,0.41068137], [0.00000033,0.00000033,0.00000033,0. ]]]	[[[0.75602751,1.53838351,0.44157196], [0.00000033,0.00000033,0. ]]]	[[[0.67423543,0.82681128,0.20846863], [0.00000033,0.00000033,0. ]]]	[0.99,0.01]
{'B_diff': 0.25, 'I_diff': 1.0, 'T_diff': 1.0, 'N0': 894.6014300017196, 'h_N': 6.014478452373019, 'r0': 1.8207379692292405, 'a0': 0.000785873221537167, 'h0': 1.8000188245759416, 'alpha0': 0.0005660220324076636, 'eta0': 3.888055862869134, 'delta': 0.03572841087513301, 'n': 1.8247125611122015, 'nu': 1.2025455384028274, 'a_scale': 3.0537919561677853, 'id': 630200}	2	[0,1]	[[[373.458941 ,270.170911 ,475.093109 ,137.9913183], [550.913887 , 39.712974 ,423.452944 , 50.5779312]]]	[[[110.01869 ,173.296743 , 61.4170478], [ 15.4950848,300.912532 , 0. ]]]	[[[0.5435948 ,2.04522413,0.34080959,0.39676641], [0. ,0. ,0. ,0. ]]]	[[[1.94619058,0.89643147,1.26112778], [0. ,0. ,0. ]]]	[[[2.14009612,0.84615604,0.54596241], [0. ,0. ,0. ]]]	[0.995,0.005]
{'B_diff': 0.5, 'I_diff': 0.25, 'T_diff': 0.75, 'N0': 797.0032221749588, 'h_N': 13.868000002580311, 'r0': 1.7871877124244429, 'a0': 0.001159191016091609, 'h0': 1.5648316908756061, 'alpha0': 0.0005881824916482006, 'eta0': 1.479305068649838, 'delta': 0.05694859600478573, 'n': 1.3513274717141814, 'nu': 1.69468542571248, 'a_scale': 4.288472021820052, 'id': 643600}	1	[0]	[[[ 0.52766381,4548.522915 , 59.5922346 , 42.8972215 ]]]	[[[706.171275 , 38.384681 , 20.2136739]]]	[[[0.,0.,0.,0.]]]	[[[0.,0.,0.]]]	[[[0.,0.,0.]]]	[1.]
{'B_diff': 0.25, 'I_diff': 0.5, 'T_diff': 0.25, 'N0': 1449.9453250374709, 'h_N': 18.843873327632714, 'r0': 1.6229712911730583, 'a0': 0.0009844747407805384, 'h0': 1.7162025876228624, 'alpha0': 0.0005628644393563986, 'eta0': 4.524085698759859, 'delta': 0.05887463120882851, 'n': 1.735334586982491, 'nu': 1.6095741392677145, 'a_scale': 4.640714995706677, 'id': 615200}	1	[1]	[[[ 213.961999,2890.309092, 682.348371, 194.755239]]]	[[[2662.59518 , 145.764733, 194.755239]]]	[[[1.50652352,0.78989947,0.70604967,0.21556062]]]	[[[0.79543897,0.95798654,0.21556062]]]	[[[0.74655112,0.64469707,0. ]]]	[1.]
{'B_diff': 0.25, 'I_diff': 0.5, 'T_diff': 0.5, 'N0': 1949.7422645520796, 'h_N': 15.873337477014289, 'r0': 1.300347767726912, 'a0': 0.0008363294347101149, 'h0': 1.828901051180793, 'alpha0': 0.00048200718692837177, 'eta0': 3.41720337458607, 'delta': 0.05014984092018793, 'n': 1.0987909039437624, 'nu': 1.4697081259349503, 'a_scale': 4.64623579563362, 'id': 628200}	2	[0,0]	[[[ 23.5908202,6039.76964 , 799.404128 , 272.100317 ], [ 27.6155503,6599.77469 , 598.044124 , 247.1559225]]]	[[[3114.12877 , 277.366867, 142.441017], [3050.08044 , 283.523772, 180.364449]]]	[[[4.17884762,0.57557447,1.21924475,0.74643948], [4.40300359,0.50549955,1.1600695 ,0.71874382]]]	[[[1.08298473,1.84255043,0.95317044], [0.90852189,1.79677767,0.87364363]]]	[[[1.19667491,1.63428267,0.99994488], [1.04772883,1.28609654,0.7264425 ]]]	[0.73,0.27]
{'B_diff': 0.5, 'I_diff': 0.25, 'T_diff': 0.5, 'N0': 1148.4467977577679, 'h_N': 15.950785929653769, 'r0': 1.578181116823685, 'a0': 0.0013958144464861558, 'h0': 0.8321880472953227, 'alpha0': 0.000387652655987563, 'eta0': 1.8627380445655484, 'delta': 0.05046734952041665, 'n': 1.0674342156166559, 'nu': 1.7596761439201942, 'a_scale': 1.4084315902628228, 'id': 643400}	1	[1]	[[[ 0.656609 ,4254.9127825, 46.8912291, 150.363923 ]]]	[[[4224.24989 , 32.2130378, 0. ]]]	[[[0.00000033,0.00000033,0.00000033,0.00000033]]]	[[[0.00000033,0.00000033,0. ]]]	[[[0.00000033,0.00000033,0.00000033]]]	[1.]
{'B_diff': 0.75, 'I_diff': 1.0, 'T_diff': 0.25, 'N0': 902.7471023131011, 'h_N': 16.942263940649063, 'r0': 1.2041052052645553, 'a0': 0.0005241426660471648, 'h0': 1.3713078609351235, 'alpha0': 0.0005476784549843675, 'eta0': 3.1655417493170104, 'delta': 0.03310523877811986, 'n': 1.3713966353622418, 'nu': 1.2671426842638167, 'a_scale': 2.6502870107067698, 'id': 636000}	1	[0]	[[[ 0.94747824,3918.9364564 , 161.6049566 , 175.262693 ]]]	[[[ 47.3545664, 82.6688067,141.312165 ]]]	[[[0.2988969 ,0.24172218,0.85216717,0.44009167]]]	[[[0.50177937,1.07815594,0.48231561]]]	[[[0.23873686,0.68422374,0.27018456]]]	[1.]
{'B_diff': 0.5, 'I_diff': 0.5, 'T_diff': 1.0, 'N0': 1937.3960276257026, 'h_N': 16.22928041078722, 'r0': 1.561588145008622, 'a0': 0.000953202097840882, 'h0': 1.529699435460342, 'alpha0': 0.0005776254746504269, 'eta0': 4.498361935415883, 'delta': 0.03199310921341905, 'n': 1.9736014039711893, 'nu': 1.4266652923666792, 'a_scale': 1.6362511672200823, 'id': 619000}	1	[0]	[[[ 64.3130875,5370.797017 , 286.2450542, 286.3331125]]]	[[[4890.29312 , 241.337931, 186.892265]]]	[[[2.46102559,0.50967604,1.73786432,0.51177094]]]	[[[0.51931434,1.81368066,0.64525479]]]	[[[0.46474723,1.37318327,0.26357309]]]	[1.]
{'B_diff': 0.5, 'I_diff': 0.25, 'T_diff': 1.0, 'N0': 1851.3057338787032, 'h_N': 10.745979791837478, 'r0': 1.0255476951951463, 'a0': 0.0011620679538693122, 'h0': 2.261330654629918, 'alpha0': 0.0004333899335751718, 'eta0': 5.00958986721381, 'delta': 0.034703879890601155, 'n': 1.2356440996430624, 'nu': 1.74500427791187, 'a_scale': 1.4131235982109367, 'id': 631000}	1	[1]	[[[ 135.91331 ,6262.286477 , 323.4565064, 161.613038 ]]]	[[[6116.01365 , 251.645289, 0. ]]]	[[[2.36962436,0.49572885,1.81623822,0.56278964]]]	[[[0.49679475,1.86875961,0. ]]]	[[[0.46270198,1.64342624,0.56278964]]]	[1.]
{'B_diff': 0.5, 'I_diff': 0.5, 'T_diff': 0.5, 'N0': 1605.133998723091, 'h_N': 5.6234687072884295, 'r0': 1.176475261295323, 'a0': 0.000993658726170704, 'h0': 0.7128684849306259, 'alpha0': 0.00038186992289850606, 'eta0': 2.164383063140524, 'delta': 0.04678242003438543, 'n': 1.167179679836508, 'nu': 1.0013717625607046, 'a_scale': 1.8255851507836507, 'id': 644200}	1	[0]	[[[ 17.5514481,482.670983 ,820.435792 ,633.920002 ]]]	[[[200.417824,541.379892,293.181938]]]	[[[0.00000033,0.00000033,0.00000033,0.00000033]]]	[[[0.00000033,0.00000033,0.00000033]]]	[[[0.00000033,0.00000033,0.00000033]]]	[1.]
{'B_diff': 0.5, 'I_diff': 0.75, 'T_diff': 0.5, 'N0': 802.9477478873247, 'h_N': 14.351806904711019, 'r0': 0.8071602696757871, 'a0': 0.0020119401961156058, 'h0': 1.2496343170234732, 'alpha0': 0.0005508434138038055, 'eta0': 1.9984475284677634, 'delta': 0.03340011613273533, 'n': 1.6648908426724338, 'nu': 1.5404798158693684, 'a_scale': 3.911959185750159, 'id': 645000}	2	[0,0]	[[[ 0.9145855 ,3840.458431 , 66.3613856 , 120.918949 ], [ 1.18647775,2032.492561 , 66.3613856 , 188.3272161 ]]]	[[[ 207.156981 , 36.8753098, 75.1492386], [1903.9711 , 36.8753098, 120.175464 ]]]	[[[0.00000033,0.00000033,0.00000033,0.00000033], [0.00000033,0.00000033,0.00000033,0.00000033]]]	[[[0.00000033,0.00000033,0.00000033], [0.00000033,0.00000033,0.00000033]]]	[[[0.00000033,0.00000033,0.00000033], [0.00000033,0.00000033,0.00000033]]]	[0.47,0.53]
{'B_diff': 0.75, 'I_diff': 0.25, 'T_diff': 0.75, 'N0': 1639.9605555262424, 'h_N': 9.98411244002834, 'r0': 0.6832418347841124, 'a0': 0.0007154588781629397, 'h0': 1.5011353273066739, 'alpha0': 0.0006039143215217618, 'eta0': 3.226428948000261, 'delta': 0.05249550280104734, 'n': 1.6276172233059187, 'nu': 1.884908881378464, 'a_scale': 3.7605592779376185, 'id': 634000}	2	[0,0]	[[[ 123.023144 ,4601.5374788, 266.571541 , 145.5169457], [ 0.9037199,7946.33205 , 48.6119353, 53.3389917]]]	[[[4553.72756 , 137.414799 , 98.106288 ], [4462.8222 , 30.1947045, 31.5127507]]]	[[[2.07441288,0.54962573,1.64416582,0.63627958], [0. ,0. ,0. ,0. ]]]	[[[0.55104528,1.71075718,0.77688118], [0. ,0. ,0. ]]]	[[[0.46886364,1.58752535,0.34960077], [0. ,0. ,0. ]]]	[0.44,0.56]
{'B_diff': 0.25, 'I_diff': 0.25, 'T_diff': 0.25, 'N0': 2145.4731767418275, 'h_N': 6.335946885380152, 'r0': 1.9461587041747899, 'a0': 0.0012701729780414642, 'h0': 1.6724485539310814, 'alpha0': 0.00022172735012739223, 'eta0': 4.389102461126269, 'delta': 0.04595912142579761, 'n': 1.0897179517362616, 'nu': 1.6030469708390234, 'a_scale': 3.0411100699864413, 'id': 614400}	1	[0]	[[[ 94.9809347 ,4822.65858924, 938.579484 , 340.8716982 ]]]	[[[4820.7513 , 381.401973, 326.873399]]]	[[[2.38057668,0.79826989,1.02075242,0.74696799]]]	[[[0.79845856,1.11878094,0.75735602]]]	[[[0.87521516,0.9634489 ,0.50764168]]]	[1.]
{'B_diff': 0.5, 'I_diff': 0.75, 'T_diff': 1.0, 'N0': 799.4650637409217, 'h_N': 5.98744128111544, 'r0': 1.262970667028172, 'a0': 0.0005664031614186992, 'h0': 0.7983541281979629, 'alpha0': 0.0005458745282833915, 'eta0': 1.7378152126797912, 'delta': 0.05823565992264711, 'n': 1.9344475263914405, 'nu': 1.1441584977710364, 'a_scale': 1.306315007023132, 'id': 645400}	1	[1]	[[[647.829599 , 36.994144 ,219.8239041, 29.2189292]]]	[[[23.839366 ,82.9577371, 0. ]]]	[[[0.00000033,0.00000033,0.00000033,0.00000033]]]	[[[0.00000033,0.00000033,0. ]]]	[[[0.00000033,0.00000033,0.00000033]]]	[1.]
{'B_diff': 0.25, 'I_diff': 0.5, 'T_diff': 1.0, 'N0': 1559.4273745651567, 'h_N': 10.000898009770356, 'r0': 0.619210882024109, 'a0': 0.001840445651909151, 'h0': 1.8012317481137867, 'alpha0': 0.0008247532447309514, 'eta0': 4.511628251456131, 'delta': 0.035505369429436134, 'n': 1.0657208296330203, 'nu': 1.5199661522254357, 'a_scale': 3.172600308974587, 'id': 628600}	4	[0,1,1,1]	[[[ 249.254415 ,4413.38775 , 366.199209 , 137.5067201], [1559.42685 , 0. , 0. , 0. ], [ 428.471657 ,4338.17782 , 477.667959 , 89.5321519], [ 263.649964 ,4044.05765 , 351.239469 , 139.0202595]]]	[[[2645.63882 , 257.769252 , 112.102137 ], [ 0. , 0. , 0. ], [ 0. , 286.087375 , 66.8290431], [4044.05765 , 235.18132 , 108.677292 ]]]	[[[1.50563661,0.781563 ,1.60819138,0.76003942], [0.00000033,0. ,0. ,0. ], [1.2153706 ,0.95801419,1.5678119 ,0.85930241], [1.44590491,0.80978096,1.57948763,0.68818012]]]	[[[0.80711315,1.77339083,0.8744989 ], [0. ,0. ,0. ], [0. ,1.74239578,1.04385249], [0.80978096,1.76107517,0.81492706]]]	[[[0.74934391,1.2881998 ,0.26752903], [0. ,0. ,0. ], [0.95801419,1.3527434 ,0.34121977], [0. ,1.26393283,0.24570681]]]	[0.755,0.06 ,0.08 ,0.105]
{'B_diff': 0.75, 'I_diff': 0.25, 'T_diff': 1.0, 'N0': 1758.2238285288597, 'h_N': 17.458988012458832, 'r0': 1.090464984418884, 'a0': 0.0018893235699434297, 'h0': 1.2647114796674928, 'alpha0': 0.0004029111506587115, 'eta0': 4.447332887882611, 'delta': 0.037916457828194305, 'n': 1.1770827477186123, 'nu': 1.1560716637822839, 'a_scale': 3.043857387974718, 'id': 621400}	1	[0]	[[[ 65.7701756,2128.511388 , 448.779146 , 550.054648 ]]]	[[[1150.57477 , 381.293686, 330.426632]]]	[[[2.02837233,0.66958564,0.64228233,0.13455147]]]	[[[0.83857428,0.70422438,0.18038198]]]	[[[0.7713546 ,0.34908739,0.06939214]]]	[1.]
{'B_diff': 0.5, 'I_diff': 0.75, 'T_diff': 0.75, 'N0': 1822.748811207955, 'h_N': 5.719273270689636, 'r0': 1.5487265610739365, 'a0': 0.001596332332929579, 'h0': 0.7604959759177758, 'alpha0': 0.0007569655652470698, 'eta0': 1.5999609444515632, 'delta': 0.05283713392529814, 'n': 1.2612068675063055, 'nu': 1.5004929345706843, 'a_scale': 1.1096010046896887, 'id': 645200}	1	[1]	[[[ 0.24007598,7791.66445 , 44.5342333 , 212.63537 ]]]	[[[5747.14177 , 39.0200732, 0. ]]]	[[[0.,0.,0.,0.]]]	[[[0.,0.,0.]]]	[[[0.,0.,0.]]]	[1.]
{'B_diff': 0.5, 'I_diff': 0.5, 'T_diff': 0.75, 'N0': 1264.6246056623686, 'h_N': 19.034227804966292, 'r0': 1.667362792932027, 'a0': 0.001141238772532954, 'h0': 1.9061814189864767, 'alpha0': 0.0003257914202163143, 'eta0': 1.7340655289522982, 'delta': 0.03442371175425273, 'n': 1.6869301522094389, 'nu': 1.3177881245472642, 'a_scale': 2.5575220260198637, 'id': 644400}	1	[0]	[[[ 0.6154445,5419.541384 , 168.7848461, 183.522453 ]]]	[[[945.454564,109.066353,114.03869 ]]]	[[[0.,0.,0.,0.]]]	[[[0.,0.,0.]]]	[[[0.,0.,0.]]]	[1.]
{'B_diff': 0.25, 'I_diff': 0.25, 'T_diff': 0.5, 'N0': 1439.2996898169315, 'h_N': 15.392360537387674, 'r0': 1.0079821888608853, 'a0': 0.0017584024866124114, 'h0': 1.593893823844545, 'alpha0': 0.0006106684157871176, 'eta0': 4.574424805234642, 'delta': 0.05473914852407322, 'n': 1.4386949850224107, 'nu': 1.3328994793423612, 'a_scale': 4.689966346597744, 'id': 614600}	2	[0,1]	[[[ 360.837984 ,2323.659411 , 679.2602 , 165.1221038], [1273.73118 , 51.0593677, 290.007879 , 0. ]]]	[[[1827.84761 , 331.747616 , 93.3242651], [ 28.0102872, 157.846616 , 0. ]]]	[[[1.09299891,1.1048286 ,0.80622399,0.15991227], [0.00000033,0.00000033,0.00000033,0. ]]]	[[[1.14328314,1.04711507,0.19433268], [0.00000033,0.00000033,0. ]]]	[[[1.78535454,0.9172265 ,0.27868469], [0.00000033,0.00000033,0. ]]]	[0.995,0.005]
{'B_diff': 0.5, 'I_diff': 1.0, 'T_diff': 0.25, 'N0': 2136.739980526927, 'h_N': 6.557552795119372, 'r0': 1.9017835411043937, 'a0': 0.0017857550030375164, 'h0': 1.5287617821585426, 'alpha0': 0.0006825831381089987, 'eta0': 4.953501734060795, 'delta': 0.0332042542785988, 'n': 1.5823891876791207, 'nu': 1.3388985560870659, 'a_scale': 4.694597778054748, 'id': 620000}	1	[0]	[[[ 74.0090946,5543.9166918, 384.043912 , 353.4735154]]]	[[[5504.34954 , 196.168634, 331.207586]]]	[[[2.50264594,0.51021124,1.44854599,0.40644024]]]	[[[0.51091135,1.92127538,0.42411571]]]	[[[0.42729332,1.01153164,0.14904563]]]	[1.]
{'B_diff': 1.0, 'I_diff': 1.0, 'T_diff': 0.5, 'N0': 1778.9637809929982, 'h_N': 18.712712242413815, 'r0': 1.9020842569435459, 'a0': 0.0016219250300898136, 'h0': 2.2938739677841635, 'alpha0': 0.000829376635398899, 'eta0': 4.269929584629576, 'delta': 0.04085486126794528, 'n': 1.3282485559569537, 'nu': 1.6050094998560553, 'a_scale': 2.6213819475761584, 'id': 639400}	4	[1,0,0,1]	[[[ 19.9291111 , 4777.47959589, 254.897273 , 175.720641 ], [ 0.43709772,14336.07943513, 89.3947422 , 33.5476268 ], [ 0.46745813, 5971.0557076 , 77.8047236 , 94.2180173 ], [ 0.49457017,12950.15654489, 210.1903385 , 74.3885854 ]]]	[[[4771.85668 , 141.859118 , 175.720641 ], [ 8.94283513, 31.4186196 , 22.213785 ], [5970.96357 , 32.492767 , 66.5384481 ], [ 6.15714489, 96.7954035 , 74.3885854 ]]]	[[[3.63172676,0.39937438,1.54542011,0.76053509], [0.01142472,0.01113331,0.30297879,0.19027962], [0. ,0. ,0. ,0. ], [0.14802814,0.12703702,1.26034514,1.2113115 ]]]	[[[0.39965251,1.90385487,0.76053509], [0.0709639 ,0.11282895,0.23074313], [0. ,0. ,0. ], [0.29986234,1.48138435,1.2113115 ]]]	[[[0.35905836,1.17361359,0. ], [0.01113233,0.4963072 ,0.34348468], [0. ,0. ,0. ], [0.12695597,1.16269519,0. ]]]	[0.24 ,0.42 ,0.225,0.115]
{'B_diff': 0.75, 'I_diff': 0.25, 'T_diff': 0.25, 'N0': 1981.9390151347468, 'h_N': 17.342962203105213, 'r0': 1.2782839609980212, 'a0': 0.0010385523680793924, 'h0': 1.342407286255643, 'alpha0': 0.0005930221653074609, 'eta0': 1.7107702483320049, 'delta': 0.03520070323135078, 'n': 1.8554632659510788, 'nu': 1.5285941377838776, 'a_scale': 1.9464108622206018, 'id': 646400}	1	[0]	[[[ 0.55524543,8857.62646 , 51.233629 , 116.0289962 ]]]	[[[5570.83995 , 31.4811188, 75.773407 ]]]	[[[0.00000033,0.00000033,0.00000033,0.00000033]]]	[[[0.00000033,0.00000033,0.00000033]]]	[[[0.00000033,0.00000033,0.00000033]]]	[1.]
{'B_diff': 0.5, 'I_diff': 1.0, 'T_diff': 0.5, 'N0': 2040.343484309745, 'h_N': 11.41746544187924, 'r0': 1.8762684379192833, 'a0': 0.0011145940245249723, 'h0': 2.2476502209367517, 'alpha0': 0.0007556249234469251, 'eta0': 1.753413534212637, 'delta': 0.054083579984055566, 'n': 1.497544850767196, 'nu': 1.5643299082187312, 'a_scale': 4.069835637682756, 'id': 645800}	2	[0,0]	[[[ 0.36680932, 8695.464387 , 76.6661834 , 60.4500469 ], [ 0.3565223 ,13738.787817 , 76.6661834 , 30.4181516 ]]]	[[[8530.14514 , 40.2266613, 39.0906509], [ 234.982417 , 40.2266613, 19.4507107]]]	[[[0.,0.,0.,0.], [0.,0.,0.,0.]]]	[[[0.,0.,0.], [0.,0.,0.]]]	[[[0.,0.,0.], [0.,0.,0.]]]	[0.35,0.65]
{'B_diff': 0.5, 'I_diff': 0.5, 'T_diff': 0.25, 'N0': 1037.317832781166, 'h_N': 19.478262295580674, 'r0': 1.56747274736155, 'a0': 0.0006790796978876492, 'h0': 2.061475826277633, 'alpha0': 0.00028510745737120405, 'eta0': 3.7478586427288065, 'delta': 0.0472561385672543, 'n': 1.7743844280848344, 'nu': 1.9884836056357815, 'a_scale': 2.7988718856343926, 'id': 644000}	3	[1,0,0]	[[[ 22.02884 ,3243.088169 , 197.1340274 , 118.284068 ], [ 0.67080529,5919.69397 , 58.863708 , 37.68874683], [ 0.69338248,4403.206221 , 58.863708 , 55.16592 ]]]	[[[3074.84263 , 90.6942864, 118.284068 ], [1396.67039 , 29.1016653, 32.0202655], [3717.17437 , 29.1016653, 44.0942429]]]	[[[3.09002559,0.4254479 ,1.35995601,0.6980555 ], [0. ,0. ,0. ,0. ], [0. ,0. ,0. ,0. ]]]	[[[0.43115589,1.47617286,0.6980555 ], [0. ,0. ,0. ], [0. ,0. ,0. ]]]	[[[0.34707178,1.27136208,0. ], [0. ,0. ,0. ], [0. ,0. ,0. ]]]	[0.115,0.38 ,0.505]
{'B_diff': 0.5, 'I_diff': 0.25, 'T_diff': 0.75, 'N0': 1864.9517534772585, 'h_N': 12.09758895623282, 'r0': 1.6706663074682986, 'a0': 0.0017862069498953078, 'h0': 1.821205169972508, 'alpha0': 0.0006313265139190464, 'eta0': 3.243077269542026, 'delta': 0.04475808859710895, 'n': 1.9874011443471757, 'nu': 1.073994258190689, 'a_scale': 3.4380286975718395, 'id': 630800}	2	[1,0]	[[[1743.92546 , 17.92021928, 214.543416 , 0. ], [ 266.729969 ,3443.908932 , 639.144744 , 311.603384 ]]]	[[[ 9.60008878, 132.810434 , 0. ], [2615.02645 , 446.010735 , 181.526026 ]]]	[[[0.00000033,0.00000033,0.00000033,0. ], [1.45587638,0.87511191,0.94773724,0.30434484]]]	[[[0.00000033,0.00000033,0. ], [0.92443146,1.14494948,0.43164661]]]	[[[0.00000033,0.00000033,0. ], [0.97686258,1.84372534,0.62762068]]]	[0.49,0.51]
{'B_diff': 0.75, 'I_diff': 0.5, 'T_diff': 0.75, 'N0': 1068.6164853758557, 'h_N': 9.265355316348442, 'r0': 1.0580541400097023, 'a0': 0.0010210854853830295, 'h0': 1.0245273262661514, 'alpha0': 0.00024711401789199956, 'eta0': 2.470107838603915, 'delta': 0.03875716140642419, 'n': 1.8977709096730708, 'nu': 1.3871423945602794, 'a_scale': 4.295177472066551, 'id': 622000}	3	[0,0,0]	[[[ 32.5058096 ,1203.005636 , 231.756549 , 406.038969 ], [ 929.057807 , 27.0291896 , 213.8003033 , 6.97327882], [ 98.7696854 , 477.5050379 , 224.0214399 , 396.900976 ]]]	[[[245.217224 ,129.615683 ,241.499996 ], [ 15.2005976 ,127.062938 , 5.01576198], [440.459693 ,134.009327 ,257.726936 ]]]	[[[1.97672586,0.64292019,0.42349241,0.13819277], [0. ,0. ,0. ,0. ], [0.92116245,1.11688661,0.50744207,0.06509647]]]	[[[1.02437886,0.46956328,0.1289612 ], [0. ,0. ,0. ], [1.1514576 ,0.62052319,0.0870116 ]]]	[[[0.76318519,0.77379019,0.25711154], [0. ,0. ,0. ], [0.73115163,0.35078128,0.02521256]]]	[0.89,0.08,0.03]
{'B_diff': 0.75, 'I_diff': 0.75, 'T_diff': 0.25, 'N0': 1598.8901220188282, 'h_N': 6.294573996017827, 'r0': 0.6181172655055847, 'a0': 0.0012542315857507094, 'h0': 1.0594991213998957, 'alpha0': 0.0003750633973065852, 'eta0': 3.03587126225279, 'delta': 0.032673695867227334, 'n': 1.1088040909602135, 'nu': 1.8605287751775323, 'a_scale': 1.624537146543857, 'id': 648000}	2	[0,0]	[[[ 0.4209265 , 5603.7718112 , 36.3567049 , 129.3121694 ], [ 0.38704676,11374.3036639 , 36.3567049 , 70.1449299 ]]]	[[[5600.55614 , 21.993111 , 116.325747 ], [ 97.3843639, 21.993111 , 47.5786123]]]	[[[0.,0.,0.,0.], [0.,0.,0.,0.]]]	[[[0.,0.,0.], [0.,0.,0.]]]	[[[0.,0.,0.], [0.,0.,0.]]]	[0.69,0.31]
{'B_diff': 0.5, 'I_diff': 1.0, 'T_diff': 0.75, 'N0': 1320.3574973896361, 'h_N': 10.438788915317176, 'r0': 0.588057199903964, 'a0': 0.0007944684393198179, 'h0': 1.2996184452395534, 'alpha0': 0.0007332553537219076, 'eta0': 4.013665092752691, 'delta': 0.03662437512433201, 'n': 1.2527630125116826, 'nu': 1.2097485531575707, 'a_scale': 1.7316823982841147, 'id': 633200}	1	[0]	[[[ 32.1363231,2074.921852 , 322.009939 , 369.52766 ]]]	[[[1444.04029 , 131.990551, 269.01695 ]]]	[[[2.36717549,0.71709401,0.8094717 ,0.29984856]]]	[[[0.6649311 ,1.39185022,0.29498965]]]	[[[1.64617542,1.06287355,0.6032751 ]]]	[1.]
{'B_diff': 0.75, 'I_diff': 1.0, 'T_diff': 1.0, 'N0': 901.6508320116476, 'h_N': 7.661405583108695, 'r0': 1.4613761156093104, 'a0': 0.0016475480345616979, 'h0': 0.5801201535778832, 'alpha0': 0.00032398611605262515, 'eta0': 2.600952078555495, 'delta': 0.03057681256091905, 'n': 1.0142306990346908, 'nu': 1.7350741996454584, 'a_scale': 1.6679625963450933, 'id': 649400}	3	[1,1,1]	[[[ 0.31892173,1961.14868 , 57.6357911 , 189.7931282 ], [ 0.24388419,4803.41277 , 57.6358103 , 159.6497804 ], [ 901.650531 , 0. , 0. , 0. ]]]	[[[1961.14868 , 35.5176276, 141.902773 ], [ 0. , 35.5176395, 61.9463508], [ 0. , 0. , 0. ]]]	[[[0.00000033,0.00000033,0.00000033,0.00000033], [0. ,0. ,0. ,0. ], [0.00000033,0. ,0. ,0. ]]]	[[[0.00000033,0.00000033,0.00000033], [0. ,0. ,0. ], [0. ,0. ,0. ]]]	[[[0. ,0.00000033,0.00000033], [0. ,0. ,0. ], [0. ,0. ,0. ]]]	[0.645,0.35 ,0.005]
{'B_diff': 0.75, 'I_diff': 1.0, 'T_diff': 0.5, 'N0': 1782.1263733858916, 'h_N': 14.639851303758427, 'r0': 1.2657411515812433, 'a0': 0.0006055233852371152, 'h0': 0.6868479437408046, 'alpha0': 0.0006531907432546454, 'eta0': 1.7119913650420537, 'delta': 0.0438196410637122, 'n': 1.188908106228855, 'nu': 1.764828577839232, 'a_scale': 4.707259334158187, 'id': 649000}	2	[1,0]	[[[ 0.62359005, 6273.74384131, 41.2740021 , 122.577138 ], [ 0.55608027,13242.84593104, 46.6964257 , 49.65057524]]]	[[[6273.6266 , 25.0748424 , 122.577138 ], [ 0.00153104, 24.9164018 , 6.59234574]]]	[[[0.,0.,0.,0.], [0.,0.,0.,0.]]]	[[[0.,0.,0.], [0.,0.,0.]]]	[[[0.,0.,0.], [0.,0.,0.]]]	[0.46,0.54]
{'B_diff': 0.75, 'I_diff': 1.0, 'T_diff': 0.5, 'N0': 1878.8134129374807, 'h_N': 11.88498587810083, 'r0': 0.564557084377449, 'a0': 0.0015878492429712906, 'h0': 1.1164762746005166, 'alpha0': 0.0006485225475915339, 'eta0': 3.6950531736192604, 'delta': 0.04694418890118867, 'n': 1.6824546764339758, 'nu': 1.9592076623617376, 'a_scale': 4.586430460010087, 'id': 623400}	1	[0]	[[[ 196.985275 ,4655.30703151, 318.236763 , 211.2248294 ]]]	[[[4650.12301 , 111.929512, 178.099711]]]	[[[1.69145654,0.65655912,1.5680479 ,0.4883145 ]]]	[[[0.65666514,2.05966914,0.55835453]]]	[[[0.56780424,1.36904061,0.11773063]]]	[1.]
{'B_diff': 1.0, 'I_diff': 0.5, 'T_diff': 1.0, 'N0': 1038.3777277261015, 'h_N': 17.79935056696762, 'r0': 0.8544768576257251, 'a0': 0.0005955443480351297, 'h0': 1.5292417934309557, 'alpha0': 0.0005517628287330981, 'eta0': 5.031833649505599, 'delta': 0.03931719217608308, 'n': 1.0767488282646078, 'nu': 1.9013921118297892, 'a_scale': 1.6117875395387493, 'id': 638200}	1	[1]	[[[ 2.63841149,2395.83485637, 206.5407481 , 119.954533 ]]]	[[[2395.65577 , 126.282049, 119.954533]]]	[[[1.04330114,0.45712387,1.27290105,0.6976513 ]]]	[[[0.45714144,1.37673271,0.6976513 ]]]	[[[0.22319615,1.13837625,0. ]]]	[1.]
{'B_diff': 0.75, 'I_diff': 0.25, 'T_diff': 0.25, 'N0': 2173.441941330684, 'h_N': 17.08652777967359, 'r0': 1.1473882145300869, 'a0': 0.0009884559619614353, 'h0': 0.681912182267798, 'alpha0': 0.000873962189320268, 'eta0': 4.290707750359832, 'delta': 0.0424943062283958, 'n': 1.9021634339893698, 'nu': 1.8280064571734882, 'a_scale': 1.329056779028205, 'id': 620800}	1	[0]	[[[ 259.409699 ,5546.146736 , 388.693772 , 261.30673207]]]	[[[5413.35335 , 291.69551 , 4.14177607]]]	[[[1.6595486 ,0.69019591,1.72606017,0.33992569]]]	[[[0.69161086,1.7792827 ,0.42519358]]]	[[[0.65402636,1.57908054,0.3402761 ]]]	[1.]
{'B_diff': 0.75, 'I_diff': 1.0, 'T_diff': 0.75, 'N0': 1753.0752844028036, 'h_N': 18.14240423397512, 'r0': 1.354374431445066, 'a0': 0.001958526914636065, 'h0': 1.607001047601859, 'alpha0': 0.00038084404115362595, 'eta0': 1.609344258304586, 'delta': 0.039430219575015614, 'n': 1.4295380747230015, 'nu': 1.9171161112951085, 'a_scale': 3.103384159267032, 'id': 649200}	2	[0,0]	[[[ 0.57853484,12934.6577633 , 44.834052 , 41.456509 ], [ 0.61293757, 6494.3021479 , 44.8340371 , 90.7437603 ]]]	[[[ 42.0452633, 25.216236 , 25.0335112], [6480.79749 , 25.2162276, 55.9657211]]]	[[[0. ,0. ,0. ,0. ], [0.00000033,0.00000033,0.00000033,0.00000033]]]	[[[0. ,0. ,0. ], [0.00000033,0.00000033,0.00000033]]]	[[[0. ,0. ,0. ], [0.00000033,0.00000033,0.00000033]]]	[0.605,0.395]
{'B_diff': 1.0, 'I_diff': 0.75, 'T_diff': 1.0, 'N0': 871.9955703844805, 'h_N': 6.7066943105345125, 'r0': 1.465099759532908, 'a0': 0.0012863320855290895, 'h0': 1.218028929070672, 'alpha0': 0.00047808188171261936, 'eta0': 3.849228993933938, 'delta': 0.04571254198775612, 'n': 1.9971327991134025, 'nu': 1.597924846622274, 'a_scale': 1.513130621501142, 'id': 639000}	2	[0,0]	[[[ 0.37893325,2656.08397 , 92.7283222 , 142.3936775 ], [ 11.922089 ,1284.375927 , 119.7662686 , 238.2501281 ]]]	[[[1362.13721 , 58.9722214, 115.391648 ], [1178.63027 , 77.3637297, 157.064379 ]]]	[[[0. ,0. ,0. ,0. ], [2.51223714,0.49744088,0.75599898,0.19941001]]]	[[[0. ,0. ,0. ], [0.52330586,0.87744065,0.26566281]]]	[[[0. ,0. ,0. ], [0.39268163,0.55269639,0.07188466]]]	[0.69,0.31]
{'B_diff': 0.25, 'I_diff': 0.5, 'T_diff': 0.5, 'N0': 1352.1021093480313, 'h_N': 18.086719446969095, 'r0': 0.5253413399352156, 'a0': 0.0006401777476215879, 'h0': 1.8244534183989956, 'alpha0': 0.000830460674594686, 'eta0': 3.8197516882014195, 'delta': 0.05807331831224976, 'n': 1.4580019180770827, 'nu': 1.1952449598914887, 'a_scale': 2.318162799503697, 'id': 641000}	2	[0,1]	[[[ 673.775428 ,1105.250751 , 718.346043 , 46.2836105], [1199.55099 , 93.1050614, 258.650765 , 0. ]]]	[[[968.610936 ,341.170143 , 28.6399558], [ 63.7681687,107.706217 , 0. ]]]	[[[0.6597893 ,1.70691055,0.79814946,0.21191294], [0. ,0. ,0. ,0. ]]]	[[[1.73133042,0.98645934,0.296872 ], [0.00000001,0. ,0. ]]]	[[[1.56864649,0.63193697,0.07442951], [0. ,0. ,0. ]]]	[0.375,0.625]
{'B_diff': 0.75, 'I_diff': 0.5, 'T_diff': 0.25, 'N0': 1104.8791303488656, 'h_N': 16.533031512677816, 'r0': 0.5740708904266697, 'a0': 0.00054684136374611, 'h0': 0.8216088147044798, 'alpha0': 0.0006656162267145191, 'eta0': 1.509571295922017, 'delta': 0.03492271065799571, 'n': 1.1676737131694286, 'nu': 1.0722175082871568, 'a_scale': 2.7153827643897985, 'id': 647200}	2	[1,0]	[[[ 4.34255538,1495.611556 , 188.7271735 , 370.089575 ], [ 3.04729229,3602.197729 , 213.0006838 , 323.837019 ]]]	[[[1160.00845 , 123.884932, 370.089575], [ 141.754889, 124.506101, 117.821199]]]	[[[0. ,0. ,0. ,0. ], [0.37790804,0.25028365,0.68787143,0.25805554]]]	[[[0. ,0. ,0. ], [1.08137258,0.83519366,0.30693635]]]	[[[0. ,0. ,0. ], [0.24713322,1.01283928,0.29297115]]]	[0.885,0.115]
{'B_diff': 0.25, 'I_diff': 0.75, 'T_diff': 0.75, 'N0': 865.3041917107668, 'h_N': 19.945298210627698, 'r0': 1.2307167652002131, 'a0': 0.0012402005503308667, 'h0': 0.7164625430187826, 'alpha0': 0.0005304011374971957, 'eta0': 3.8474649964245256, 'delta': 0.05710530744740469, 'n': 1.2306921827602633, 'nu': 1.9567726343905378, 'a_scale': 2.166737934282625, 'id': 629200}	1	[0]	[[[ 26.9825198,1416.4450621, 270.0435193, 214.9055555]]]	[[[1368.10534 , 72.4611833, 174.113885 ]]]	[[[1.97827659,0.74347953,0.81978088,0.32655795]]]	[[[0.75050219,1.18444799,0.3899811 ]]]	[[[0.56390141,0.75916109,0.05924585]]]	[1.]
{'B_diff': 1.0, 'I_diff': 0.25, 'T_diff': 0.75, 'N0': 1578.1667681145727, 'h_N': 6.491116902892917, 'r0': 0.7661571651619917, 'a0': 0.0008506528243906557, 'h0': 1.4753822158085939, 'alpha0': 0.0003462482395550234, 'eta0': 4.115253616952746, 'delta': 0.03507476558651649, 'n': 1.9709266619644281, 'nu': 1.9033190375674702, 'a_scale': 1.8629832351852482, 'id': 650000}	1	[1]	[[[ 0.34772633,6914.02029 , 36.92290746, 116.537773 ]]]	[[[4210.19988 , 28.6838085, 0. ]]]	[[[0.00000033,0.00000033,0.00000033,0.00000033]]]	[[[0.00000033,0.00000033,0. ]]]	[[[0.00000033,0.00000033,0.00000033]]]	[1.]
{'B_diff': 0.5, 'I_diff': 0.25, 'T_diff': 0.75, 'N0': 2110.6154637656173, 'h_N': 18.21222415666576, 'r0': 1.5977317455946465, 'a0': 0.0016592790234494354, 'h0': 1.294676663708064, 'alpha0': 0.0007529210057320483, 'eta0': 2.658035459094783, 'delta': 0.04091389500589786, 'n': 1.8676722299390487, 'nu': 1.0471697020603599, 'a_scale': 3.5237726830500304, 'id': 618000}	4	[1,0,1,1]	[[[1973.78573 , 19.32858371, 242.9404485 , 0. ], [ 183.061611 ,4038.803771 , 509.431356 , 470.911905 ], [ 141.618882 ,4823.75907 , 458.595573 , 337.813261 ], [1940.01351 , 27.19267091, 246.939387 , 8.53992131]]]	[[[ 10.541917 , 149.951276 , 0. ], [3073.77509 , 361.569855 , 273.120789 ], [3474.91552 , 458.595573 , 337.813261 ], [ 7.65342251, 246.939387 , 8.53992131]]]	[[[0.00000033,0.00000033,0.00000033,0. ], [1.63372524,0.76355279,1.12764518,0.31246939], [1.83013865,0.66532915,1.35702299,0.41926812], [0.00000033,0.00000033,0.00000033,0.00000033]]]	[[[0.00000033,0.00000033,0. ], [0.79702899,1.41833549,0.42085736], [0.70008271,1.35702299,0.41926812], [0.00000033,0.00000033,0.00000033]]]	[[[0.00000033,0.00000033,0. ], [0.91678814,2.27145694,0.65926055], [0.62101712,0. ,0. ], [0.00000033,0. ,0. ]]]	[0.125,0.83 ,0.04 ,0.005]
{'B_diff': 1.0, 'I_diff': 0.5, 'T_diff': 0.5, 'N0': 1349.555072238213, 'h_N': 15.959485389684955, 'r0': 1.942753519441504, 'a0': 0.0008649055895134249, 'h0': 2.077433005190652, 'alpha0': 0.0005958793103738181, 'eta0': 4.248310770869482, 'delta': 0.044858320544169106, 'n': 1.9016057850457586, 'nu': 1.1417979440343318, 'a_scale': 2.083289906244642, 'id': 650600}	1	[1]	[[[980.748998 , 40.7270305,395.541923 , 68.8644738]]]	[[[ 26.7623076,226.352523 , 68.8644738]]]	[[[0.00000033,0.00000033,0.00000033,0.00000033]]]	[[[0.00000033,0.00000033,0.00000033]]]	[[[0.00000033,0.00000033,0. ]]]	[1.]
{'B_diff': 1.0, 'I_diff': 0.25, 'T_diff': 0.25, 'N0': 1891.8831783737437, 'h_N': 18.931270311496057, 'r0': 0.6228449407224329, 'a0': 0.0017565387763687436, 'h0': 1.8820356049807996, 'alpha0': 0.0007666517670096754, 'eta0': 4.690504094090116, 'delta': 0.059342538970556996, 'n': 1.8101661783240783, 'nu': 1.2928399524706546, 'a_scale': 2.7780524343361304, 'id': 649600}	2	[1,1]	[[[1836.36791 , 28.0200583, 86.3382859, 0. ], [1243.19191 , 668.563164 , 734.3745968, 31.7690498]]]	[[[ 14.2269608, 75.6540711, 0. ], [542.881124 ,702.005983 , 31.7690498]]]	[[[0.00000033,0.00000033,0.00000033,0. ], [0.47583917,2.59028501,1.08213693,0.23339847]]]	[[[0.00000033,0.00000033,0. ], [2.72548428,1.09685562,0.23339847]]]	[[[0.00000033,0.00000033,0. ], [2.16650083,0.76972683,0. ]]]	[0.945,0.055]
{'B_diff': 1.0, 'I_diff': 0.75, 'T_diff': 0.5, 'N0': 1243.0737835843722, 'h_N': 18.707340493853934, 'r0': 1.09512621745785, 'a0': 0.0017770637374580416, 'h0': 1.6432749597598761, 'alpha0': 0.00026919194732382665, 'eta0': 2.3688724687355993, 'delta': 0.05146567863956336, 'n': 1.916342245583912, 'nu': 1.7411535528435658, 'a_scale': 1.3512872096065027, 'id': 651400}	1	[0]	[[[ 1.10683275,5277.06694 , 70.9464667 , 80.0398209 ]]]	[[[2943.08649 , 50.332643 , 68.5339169]]]	[[[0.00000033,0.00000033,0.00000033,0.00000033]]]	[[[0.00000033,0.00000033,0.00000033]]]	[[[0.00000033,0.00000033,0.00000033]]]	[1.]
{'B_diff': 0.75, 'I_diff': 1.0, 'T_diff': 0.25, 'N0': 887.2849496490371, 'h_N': 12.593183761607357, 'r0': 1.0464114731829723, 'a0': 0.0008492936635170032, 'h0': 1.4777243186548539, 'alpha0': 0.00038630837661456584, 'eta0': 3.1378426716413745, 'delta': 0.045023770448560985, 'n': 1.0317151540677822, 'nu': 1.133264950817817, 'a_scale': 1.4826704291812276, 'id': 648800}	3	[1,0,1]	[[[ 2.04191771,1680.456531 , 348.870715 , 205.61423 ], [ 1.4592236 ,2883.12481989, 354.67218 , 183.6852052 ], [ 2.25233924,1043.0841 , 265.10059887, 234.265349 ]]]	[[[ 639.837381 , 234.909773 , 205.61423 ], [ 0.87780989, 230.725277 , 76.5665872 ], [1043.0841 , 264.303676 , 234.265349 ]]]	[[[0.24689673,0.42800125,0.40620919,0.19077077], [0. ,0. ,0. ,0. ], [0.00000033,0.00000033,0.00000033,0.00000033]]]	[[[0.63293289,0.11867821,0.19077077], [0. ,0. ,0. ], [0.00000033,0.00000033,0.00000033]]]	[[[1.04615996,1.45236372,0. ], [0. ,0. ,0. ], [0. ,0.00000033,0. ]]]	[0.645,0.325,0.03 ]
{'B_diff': 1.0, 'I_diff': 1.0, 'T_diff': 1.0, 'N0': 1435.3973078993572, 'h_N': 11.62027711943774, 'r0': 0.969194744857627, 'a0': 0.001672548115316205, 'h0': 1.2807200124418006, 'alpha0': 0.000420365950462661, 'eta0': 4.519381835662229, 'delta': 0.05372332327987833, 'n': 1.068374141640008, 'nu': 1.031149045136682, 'a_scale': 3.884879023199915, 'id': 614200}	2	[1,1]	[[[ 628.017764, 409.056333, 880.043873, 0. ], [1435.39683 , 0. , 0. , 0. ]]]	[[[409.056333,880.043873, 0. ], [ 0. , 0. , 0. ]]]	[[[0.56727628,2.56928187,0.6195179 ,0. ], [0.00000033,0. ,0. ,0. ]]]	[[[2.56928187,0.6195179 ,0. ], [0. ,0. ,0. ]]]	[[[0.,0.,0.], [0.,0.,0.]]]	[0.94,0.06]
{'B_diff': 1.0, 'I_diff': 0.5, 'T_diff': 0.25, 'N0': 1243.6993284555963, 'h_N': 9.90152550403819, 'r0': 1.6768752839253223, 'a0': 0.001407806221537541, 'h0': 2.182832483234673, 'alpha0': 0.00074111836505842, 'eta0': 3.8485624003838517, 'delta': 0.03208026060529867, 'n': 1.0837656555100534, 'nu': 1.975681212595201, 'a_scale': 3.456445079230183, 'id': 650400}	2	[0,0]	[[[ 0.20763728, 4412.25454007, 26.4416801 , 40.64183791], [ 0.1999722 ,10300.33881216, 26.4416801 , 16.70191625]]]	[[[4412.25454 , 13.7465159 , 33.53208 ], [ 0.00991216, 13.7465159 , 9.05623814]]]	[[[0.,0.,0.,0.], [0.,0.,0.,0.]]]	[[[0. ,0. ,0. ], [0.00000028,0. ,0. ]]]	[[[0.00312204,0. ,0. ], [0. ,0. ,0. ]]]	[0.515,0.485]
{'B_diff': 0.25, 'I_diff': 0.75, 'T_diff': 0.75, 'N0': 960.2944543367915, 'h_N': 13.872558788380505, 'r0': 1.0829676971366207, 'a0': 0.001006816084540414, 'h0': 0.6469716559047575, 'alpha0': 0.0003795893220335643, 'eta0': 4.546706672308792, 'delta': 0.04698495318493172, 'n': 1.37337127599269, 'nu': 1.7372920282095565, 'a_scale': 2.631462606077001, 'id': 642000}	1	[0]	[[[ 22.3136861,655.109479 ,303.6525508,394.392398 ]]]	[[[520.621394 , 48.0504828,211.442035 ]]]	[[[0.67521283,0.98780621,0.4018994 ,0.1225438 ]]]	[[[0.82273448,0.63562232,0.14910658]]]	[[[1.85548422,0.50567043,0.31464558]]]	[1.]
{'B_diff': 1.0, 'I_diff': 1.0, 'T_diff': 0.75, 'N0': 1231.5800385086413, 'h_N': 7.763819588132212, 'r0': 1.772458805598868, 'a0': 0.0010549735961416981, 'h0': 1.4824369309134662, 'alpha0': 0.000654077511216099, 'eta0': 4.895294732051214, 'delta': 0.04554695084482248, 'n': 1.9530765347426473, 'nu': 1.7768201137269792, 'a_scale': 4.600166529813215, 'id': 652400}	1	[1]	[[[ 2.56024282,485.39311527,943.1612612 ,340.540322 ]]]	[[[484.967376 , 35.6816612,340.540322 ]]]	[[[0.00000033,0.00000033,0.00000033,0.00000033]]]	[[[0.00000033,0.00000033,0.00000033]]]	[[[0.00000033,0.00000033,0. ]]]	[1.]
{'B_diff': 1.0, 'I_diff': 1.0, 'T_diff': 1.0, 'N0': 900.0975515746616, 'h_N': 12.978490918662441, 'r0': 1.6954069963818654, 'a0': 0.0018219743430748978, 'h0': 1.034082997807544, 'alpha0': 0.0003988313777141906, 'eta0': 4.840075283389223, 'delta': 0.04587728810816992, 'n': 1.4124944240363662, 'nu': 1.1150124101755927, 'a_scale': 1.3848898334784456, 'id': 652600}	1	[1]	[[[574.853153 , 40.0428844,493.377915 , 0. ]]]	[[[ 29.6780915,320.913508 , 0. ]]]	[[[0.00000033,0.00000033,0.00000033,0. ]]]	[[[0.00000033,0.00000033,0. ]]]	[[[0.00000033,0.00000033,0. ]]]	[1.]
{'B_diff': 1.0, 'I_diff': 0.5, 'T_diff': 0.25, 'N0': 1842.8793133160573, 'h_N': 8.667832733156265, 'r0': 1.351582198098226, 'a0': 0.001497563332501398, 'h0': 1.8603377855708139, 'alpha0': 0.0005969730922581245, 'eta0': 2.8389694220776907, 'delta': 0.039023893547482626, 'n': 1.8657429613400565, 'nu': 1.0439288233542314, 'a_scale': 1.9532502642781937, 'id': 624800}	2	[1,0]	[[[1698.20042 , 20.97098129, 237.0459822 , 0. ], [ 123.650062 ,2800.4048008 , 393.479064 , 438.6722016 ]]]	[[[ 12.0134838, 167.261749 , 0. ], [2715.48406 , 254.444091 , 374.809061 ]]]	[[[0.00000033,0.00000033,0.00000033,0. ], [1.72473596,0.71448395,0.87783736,0.18228034]]]	[[[0.00000033,0.00000033,0. ], [0.72175889,1.00560547,0.19165882]]]	[[[0.00000033,0.00000033,0. ], [0.60933262,0.65004617,0.12728304]]]	[0.21,0.79]
{'B_diff': 0.5, 'I_diff': 1.0, 'T_diff': 0.75, 'N0': 2083.5924592379224, 'h_N': 7.201708732901883, 'r0': 1.9484789351370666, 'a0': 0.0015891521784518676, 'h0': 2.1973206790247986, 'alpha0': 0.00030495368270033735, 'eta0': 4.40914976693014, 'delta': 0.04189764907094129, 'n': 1.282892481641233, 'nu': 1.4997156973766423, 'a_scale': 4.190916277675761, 'id': 646000}	1	[0]	[[[ 5.80111254,2117.82921099,2029.3482913 , 498.653933 ]]]	[[[2117.78427 , 78.2211013, 268.788205 ]]]	[[[4.69327184,1.28336577,0.5480454 ,0.42583452]]]	[[[1.28336898,1.25198284,0.34964356]]]	[[[1.87031062,0.58298206,0.99696179]]]	[1.]
{'B_diff': 1.0, 'I_diff': 0.75, 'T_diff': 0.5, 'N0': 1126.3797124016492, 'h_N': 8.193910493450959, 'r0': 1.0625866480227033, 'a0': 0.0011809034659795892, 'h0': 2.225322663323296, 'alpha0': 0.0008938785016003077, 'eta0': 3.027902888133411, 'delta': 0.05337684369551325, 'n': 1.4316323934597142, 'nu': 1.4257429023161428, 'a_scale': 3.7949750816809904, 'id': 638600}	2	[0,0]	[[[ 14.3349326,5074.247483 , 416.124573 , 96.6165836], [ 10.9785153,4917.93657 , 407.867935 , 101.1375888]]]	[[[ 987.574793 , 112.67163 , 72.0824335], [1108.78204 , 106.644871 , 77.4132067]]]	[[[3.8187622 ,0.5137314 ,1.28303032,0.95858669], [4.024831 ,0.529103 ,1.29048887,0.96219659]]]	[[[1.44358943,1.54152559,1.02968569], [1.30615623,1.50380945,1.02756565]]]	[[[0.83564815,1.56087248,1.21830756], [0.89519872,1.56667538,1.08905735]]]	[0.95,0.05]
{'B_diff': 0.25, 'I_diff': 1.0, 'T_diff': 0.5, 'N0': 766.3250499602648, 'h_N': 11.019843694640654, 'r0': 0.5757635964090182, 'a0': 0.0014968525344486818, 'h0': 1.9877925566445238, 'alpha0': 0.0006879145789232276, 'eta0': 3.013007317168846, 'delta': 0.05484842093091529, 'n': 1.2396618271049085, 'nu': 1.0141446230044702, 'a_scale': 3.7646090054168235, 'id': 629800}	1	[1]	[[[368.994185 ,484.5093319,474.013622 , 0. ]]]	[[[400.217731,311.84943 , 0. ]]]	[[[0.62422948,1.82583968,0.64890467,0. ]]]	[[[1.88863934,0.80764938,0. ]]]	[[[1.58376667,0.34988892,0. ]]]	[1.]
{'B_diff': 0.25, 'I_diff': 0.75, 'T_diff': 1.0, 'N0': 684.9030981851469, 'h_N': 11.42021870850377, 'r0': 0.6031155272425315, 'a0': 0.0005406337970449302, 'h0': 1.8547448621106464, 'alpha0': 0.0006276747640765638, 'eta0': 5.171958274197536, 'delta': 0.035912475938850524, 'n': 1.4727402962686988, 'nu': 1.3564210047447522, 'a_scale': 3.0423275431382253, 'id': 642200}	2	[0,0]	[[[163.298937 ,661.409126 ,353.6881808,146.1868053], [157.704671 ,732.94774 ,356.067415 ,133.7558627]]]	[[[268.588892 , 98.1087858, 60.4315028], [269.787731 ,110.439957 , 62.2965066]]]	[[[0.96645425,1.14992796,0.4940901 ,0.43488956], [0.94773304,1.13393035,0.58315409,0.3563919 ]]]	[[[1.01126312,0.78845728,0.71093923], [1.04037002,0.98417491,0.74302246]]]	[[[1.50556955,0.75456023,0.57195781], [1.32381312,0.88058586,0.3760022 ]]]	[0.955,0.045]
{'B_diff': 0.75, 'I_diff': 0.75, 'T_diff': 0.5, 'N0': 1066.1513464896962, 'h_N': 7.264594561938488, 'r0': 0.8255133598685469, 'a0': 0.0019709961475228455, 'h0': 1.7747600871732314, 'alpha0': 0.0003493814307968672, 'eta0': 3.0642243454982263, 'delta': 0.0573453304231166, 'n': 1.3851101040370253, 'nu': 1.7146249563858542, 'a_scale': 3.425172007604928, 'id': 648200}	2	[0,0]	[[[ 0.83608224,3051.06056404, 165.4823119 , 141.078971 ], [ 0.7023892 ,6649.3222985 , 193.5014232 , 69.8088134 ]]]	[[[3050.84996 , 52.7066029, 93.8742079], [ 38.5622085, 52.6277232, 44.7199196]]]	[[[0.16854086,0.13917161,0.50096697,0.2571184 ], [0.12529242,0.10520344,0.63514415,0.48899339]]]	[[[0.13917608,0.29113001,0.3131065 ], [0.57334615,0.5599523 ,0.59322431]]]	[[[0.19514063,0.73704812,0.32248067], [0.10535912,0.86824288,0.59224086]]]	[0.69,0.31]
{'B_diff': 0.25, 'I_diff': 0.25, 'T_diff': 1.0, 'N0': 941.5334224369344, 'h_N': 17.663109865648046, 'r0': 1.192751468690727, 'a0': 0.0020400132462916887, 'h0': 1.3946387178007993, 'alpha0': 0.0006207275752703301, 'eta0': 2.169985207997821, 'delta': 0.057992174737529295, 'n': 1.4634529694019087, 'nu': 1.9523320353595386, 'a_scale': 3.3913412600549564, 'id': 653400}	1	[0]	[[[ 0.99331858,5246.77865 , 38.4454039 , 41.7863226 ]]]	[[[1033.94921 , 26.7408886, 11.5109458]]]	[[[0.00000033,0.00000033,0.00000033,0.00000033]]]	[[[0.00000033,0.00000033,0.00000033]]]	[[[0.00000033,0.00000033,0.00000033]]]	[1.]
{'B_diff': 0.5, 'I_diff': 0.75, 'T_diff': 0.25, 'N0': 2020.9518286549803, 'h_N': 11.624122395836627, 'r0': 1.258850002808348, 'a0': 0.0014102948237510243, 'h0': 1.7115297536456906, 'alpha0': 0.000431907132645579, 'eta0': 5.025637690305037, 'delta': 0.046006640849978735, 'n': 1.5665649623109978, 'nu': 1.8981631929478349, 'a_scale': 3.772295946648376, 'id': 632000}	1	[1]	[[[ 209.156598,5950.53831 , 448.547578, 136.048562]]]	[[[5862.06814 , 285.448825, 136.048562]]]	[[[1.90419881,0.61042041,1.50689741,0.53531538]]]	[[[0.6113907 ,1.72775543,0.53531538]]]	[[[0.55776736,1.17116541,0. ]]]	[1.]
{'B_diff': 1.0, 'I_diff': 0.25, 'T_diff': 0.75, 'N0': 957.2801634094662, 'h_N': 6.61153533128018, 'r0': 1.0614879763264102, 'a0': 0.0016573366036980112, 'h0': 1.6228154685875207, 'alpha0': 0.0006539312127527102, 'eta0': 4.01606472496251, 'delta': 0.054297468022960343, 'n': 1.2960194012633117, 'nu': 1.7698292731504992, 'a_scale': 2.3482150432091364, 'id': 624400}	1	[0]	[[[ 72.4506304,1872.9534681, 272.888649 , 131.2974316]]]	[[[1860.73315 , 160.72362 , 89.081204]]]	[[[1.85637053,0.69649865,1.06556402,0.53487514]]]	[[[0.69814076,1.15899538,0.64927717]]]	[[[0.49523822,0.98807759,0.29662947]]]	[1.]
{'B_diff': 0.25, 'I_diff': 0.5, 'T_diff': 0.5, 'N0': 1465.4395281034242, 'h_N': 8.373713695644465, 'r0': 1.7398585768205637, 'a0': 0.001582740580498666, 'h0': 1.064818823293537, 'alpha0': 0.00026266928818765445, 'eta0': 5.011670166076174, 'delta': 0.03472541029039121, 'n': 1.4087912296810516, 'nu': 1.116942005763075, 'a_scale': 2.608546873792739, 'id': 653800}	1	[1]	[[[1158.885 , 33.5713525, 562.813103 , 0. ]]]	[[[ 22.7601374,258.22636 , 0. ]]]	[[[0.00000033,0.00000033,0.00000033,0. ]]]	[[[0.00000033,0.00000033,0. ]]]	[[[0.00000033,0.00000033,0. ]]]	[1.]
{'B_diff': 0.25, 'I_diff': 0.5, 'T_diff': 0.25, 'N0': 1755.0727293690163, 'h_N': 19.600964488878102, 'r0': 0.9365931727866514, 'a0': 0.0010369090131427858, 'h0': 0.8030983538599237, 'alpha0': 0.0007748612320180439, 'eta0': 1.310016871961284, 'delta': 0.03877918839468478, 'n': 1.576096402800864, 'nu': 1.989082731866218, 'a_scale': 2.617876637658337, 'id': 653600}	1	[0]	[[[ 0.91982531,9364.44261 , 22.9643048 , 71.8661523 ]]]	[[[3960.34927 , 12.7885295, 48.4208735]]]	[[[0.00000033,0.00000033,0.00000033,0.00000033]]]	[[[0.00000033,0.00000033,0.00000033]]]	[[[0.00000033,0.00000033,0.00000033]]]	[1.]
{'B_diff': 0.5, 'I_diff': 0.25, 'T_diff': 1.0, 'N0': 900.1928467089049, 'h_N': 19.21957530830038, 'r0': 1.415644419769508, 'a0': 0.0013120554835319462, 'h0': 2.2276571214793215, 'alpha0': 0.0005495569976728044, 'eta0': 3.3708679998606943, 'delta': 0.051127011035307444, 'n': 1.2846778989639334, 'nu': 1.7460897816498093, 'a_scale': 2.085921430889748, 'id': 643800}	1	[1]	[[[ 20.3680161,3209.172927 , 181.5486593, 121.914467 ]]]	[[[2467.83141, 160.32486, 0. ]]]	[[[3.27912968,0.41147853,1.51395399,0.67806317]]]	[[[0.4360513 ,1.54422022,0. ]]]	[[[0.34624341,1.31341218,0.67806317]]]	[1.]
{'B_diff': 0.25, 'I_diff': 0.5, 'T_diff': 0.75, 'N0': 2084.2163178702376, 'h_N': 18.085824252432058, 'r0': 1.1929059057252724, 'a0': 0.0020596161676590475, 'h0': 2.0355642524534483, 'alpha0': 0.0008718455987850115, 'eta0': 5.035485289386056, 'delta': 0.058913983880959565, 'n': 1.3356219633108397, 'nu': 1.0791991973626966, 'a_scale': 3.907511020523557, 'id': 628400}	1	[1]	[[[ 989.20736 ,1884.143658,1258.986177, 0. ]]]	[[[750.200028,992.528537, 0. ]]]	[[[0.73611752,1.72812936,0.73584139,0. ]]]	[[[1.89392917,0.80214056,0. ]]]	[[[1.65098179,0.49246705,0. ]]]	[1.]
{'B_diff': 0.5, 'I_diff': 1.0, 'T_diff': 0.25, 'N0': 1273.3971962522419, 'h_N': 18.046998652013585, 'r0': 0.9851541519512033, 'a0': 0.0016201086946444783, 'h0': 1.8261199676786648, 'alpha0': 0.0006522499625161687, 'eta0': 3.4031715733503485, 'delta': 0.05204366709402164, 'n': 1.6594865390243134, 'nu': 1.4541838993891114, 'a_scale': 2.1917431381447203, 'id': 632800}	1	[1]	[[[ 68.552173 ,3739.395119 , 208.5396769, 146.881086 ]]]	[[[3344.04584 , 178.124739, 146.881086]]]	[[[2.20002981,0.53173928,1.50474183,0.62213742]]]	[[[0.54919114,1.61077927,0.62213742]]]	[[[0.46068024,0.93900324,0. ]]]	[1.]
{'B_diff': 1.0, 'I_diff': 1.0, 'T_diff': 0.75, 'N0': 1172.8354963153338, 'h_N': 15.601195432985472, 'r0': 0.5290130795986203, 'a0': 0.0010421222235058765, 'h0': 1.7272067855237005, 'alpha0': 0.000682204248510559, 'eta0': 3.6843397739586643, 'delta': 0.04393509817875408, 'n': 1.752598187628788, 'nu': 1.5431081545965766, 'a_scale': 3.034263710223426, 'id': 639600}	1	[0]	[[[ 54.3683417 ,1814.58500074, 367.9112253 , 279.050444 ]]]	[[[1812.6522 , 43.5307143, 160.290666 ]]]	[[[1.97324321,0.67888523,0.76188011,0.37173479]]]	[[[0.67898105,0.71340146,0.34453111]]]	[[[0.6844527 ,0.84034328,0.64089924]]]	[1.]
{'B_diff': 0.75, 'I_diff': 0.75, 'T_diff': 1.0, 'N0': 2048.444584581138, 'h_N': 9.370567406022655, 'r0': 1.411739795961408, 'a0': 0.0019210469622718896, 'h0': 2.156037840387536, 'alpha0': 0.0008080963574502643, 'eta0': 3.894248415003984, 'delta': 0.055073874856672686, 'n': 1.8967200160754372, 'nu': 1.532109390524243, 'a_scale': 4.597666590955002, 'id': 635800}	6	[0,0,0,0,0,0]	[[[ 696.501232,2443.814057,1320.680351, 230.964787], [ 677.253468,2452.66384 ,1348.701701, 233.812552], [ 721.002931,2321.638201,1324.066023, 226.601512], [ 623.44716 ,2683.91974 ,1356.644964, 240.723243], [ 627.518981,2685.06176 ,1350.162277, 239.849636], [ 660.550939,2571.38778 ,1340.238574, 235.316431]]]	[[[ 938.853137, 121.874631, 101.499073], [1001.33425 , 114.176511, 101.229547], [ 883.646621, 120.988993, 102.17284 ], [1137.50519 , 113.330094, 100.378206], [1126.43109 , 115.034497, 100.313661], [1028.56569 , 117.750574, 100.526526]]]	[[[0.74514162,1.70230167,0.53165567,0.80653615], [0.76635556,1.70557808,0.50882187,0.79209371], [0.72987575,1.80254252,0.55717511,0.83788589], [0.84114495,1.53658272,0.49708064,0.79032693], [0.83203694,1.54986215,0.54720031,0.77863665], [0.79176392,1.63045848,0.57190705,0.80622435]]]	[[[1.97168725,2.4095383 ,0.48752329], [1.81782582,2.69035447,0.49904124], [2.24356473,2.21832745,0.46845074], [1.56553333,2.75690889,0.50530752], [1.7457758 ,2.26350899,0.47747153], [1.96719272,2.11374676,0.49221503]]]	[[[2.53071058,0.59576764,1.37865757], [2.64215756,0.56717334,1.33908294], [2.64541539,0.61500822,1.47290337], [2.43139982,0.55536829,1.30372134], [2.42805447,0.59908036,1.28678131], [2.47418145,0.62565446,1.35005546]]]	[0.85 ,0.115,0.01 ,0.005,0.015,0.005]
{'B_diff': 1.0, 'I_diff': 0.5, 'T_diff': 1.0, 'N0': 1422.260915254795, 'h_N': 14.439009695255395, 'r0': 0.8061002137381843, 'a0': 0.001041751988199397, 'h0': 1.7720657255416936, 'alpha0': 0.0007965062286778668, 'eta0': 3.737125138169102, 'delta': 0.04777358576873322, 'n': 1.5553963534624051, 'nu': 1.008059119389448, 'a_scale': 2.1357046928937757, 'id': 651000}	3	[1,1,1]	[[[1251.48491 , 51.3733239, 269.9995932, 0. ], [ 403.865934 ,1020.5934 , 596.96317 , 163.172038 ], [1208.94858 , 86.0996463, 302.497134 , 0. ]]]	[[[ 29.1033658,192.730294 , 0. ], [756.30599 ,596.96317 ,163.172038 ], [ 18.8432378,302.497134 , 0. ]]]	[[[0.00000033,0.00000033,0.00000033,0. ], [0.78873171,1.53523573,0.74773287,0.16772247], [0.00000033,0.00000033,0.00000033,0. ]]]	[[[0.00000033,0.00000033,0. ], [1.67108675,0.74773287,0.16772247], [0.00000033,0.00000033,0. ]]]	[[[0.00000033,0.00000033,0. ], [1.25813371,0. ,0. ], [0.00000033,0. ,0. ]]]	[0.865,0.13 ,0.005]
{'B_diff': 0.75, 'I_diff': 0.75, 'T_diff': 1.0, 'N0': 1247.4314046956783, 'h_N': 15.30944966697955, 'r0': 1.9015743474325437, 'a0': 0.0017526864997869612, 'h0': 0.7102961805911178, 'alpha0': 0.0004069930886843828, 'eta0': 3.7888721422429588, 'delta': 0.03005362640388641, 'n': 1.5513903338612254, 'nu': 1.678422868745963, 'a_scale': 4.212648458068413, 'id': 648600}	1	[0]	[[[ 0.75672404,1874.12312842, 84.6474189 , 410.821866 ]]]	[[[1871.90178 , 37.5341984, 231.697257 ]]]	[[[0.31821283,0.23150905,0.5529243 ,0.11303927]]]	[[[0.23133397,0.0417115 ,0.02520776]]]	[[[0.43449897,0.99685585,0.24794231]]]	[1.]
{'B_diff': 0.5, 'I_diff': 1.0, 'T_diff': 1.0, 'N0': 880.55055665548, 'h_N': 17.70145815070461, 'r0': 0.6262681886352235, 'a0': 0.0018346113262950631, 'h0': 0.8030597845245853, 'alpha0': 0.0003560840912675419, 'eta0': 3.100426456339067, 'delta': 0.04442507081082585, 'n': 1.4101636505175836, 'nu': 1.7628093319364484, 'a_scale': 4.382151930615709, 'id': 646200}	1	[0]	[[[ 28.802946 ,1107.36331129, 247.3544239 , 297.731364 ]]]	[[[1103.23022 , 42.9215159, 137.736779 ]]]	[[[1.18893923,0.62991067,0.81518586,0.22974727]]]	[[[0.62873382,0.09265788,0.08621885]]]	[[[1.06673316,0.99778249,0.45568663]]]	[1.]
{'B_diff': 0.25, 'I_diff': 0.5, 'T_diff': 1.0, 'N0': 915.7872659309272, 'h_N': 11.661701362833837, 'r0': 1.7161762873374014, 'a0': 0.0007098719114277953, 'h0': 1.641866817127594, 'alpha0': 0.000687585851415748, 'eta0': 4.852828416761916, 'delta': 0.047439200427227414, 'n': 1.4694843255212413, 'nu': 1.273081271655366, 'a_scale': 4.69598137852777, 'id': 641400}	1	[0]	[[[ 39.9669742,560.160887 ,804.099311 ,227.723765 ]]]	[[[228.547383,184.037951,112.177514]]]	[[[1.16302463,1.54447042,0.42390401,0.37888212]]]	[[[0.74004947,0.52732582,0.30565673]]]	[[[2.26678547,0.54786988,0.5711358 ]]]	[1.]
{'B_diff': 0.5, 'I_diff': 0.5, 'T_diff': 0.75, 'N0': 1235.6997903139525, 'h_N': 17.084205582391768, 'r0': 0.9698462390878179, 'a0': 0.0010542639912496168, 'h0': 0.6552339072839387, 'alpha0': 0.0006033018280339473, 'eta0': 3.88103841420488, 'delta': 0.0484464937178989, 'n': 1.7075925893886539, 'nu': 1.9463061335463558, 'a_scale': 1.1490485317055699, 'id': 631600}	1	[1]	[[[ 95.6849709,3525.541844 , 166.5432934, 243.240021 ]]]	[[[3301.99929 , 131.839176, 0. ]]]	[[[1.95660786,0.56787307,1.89186141,0.28288818]]]	[[[0.57146242,1.98352899,0. ]]]	[[[0.54229557,1.5797349 ,0.28288818]]]	[1.]
{'B_diff': 0.25, 'I_diff': 0.25, 'T_diff': 1.0, 'N0': 1029.804221881442, 'h_N': 14.979356956229667, 'r0': 1.7210606840540759, 'a0': 0.0019329933742964311, 'h0': 1.3656507867921093, 'alpha0': 0.0006193227048425242, 'eta0': 4.705992085282407, 'delta': 0.04607232430347018, 'n': 1.959505031400024, 'nu': 1.1979073082538962, 'a_scale': 2.8542030156601075, 'id': 627800}	2	[1,0]	[[[ 918.912028 , 16.89839168, 201.848006 , 0. ], [ 208.658084 ,1066.810326 , 438.1025361 , 218.730159 ]]]	[[[ 9.39743122,101.650533 , 0. ], [553.452453 ,366.195547 ,108.752058 ]]]	[[[0.00000033,0.00000033,0.00000033,0. ], [1.01679774,1.22542289,0.69240117,0.09374269]]]	[[[0.00000033,0.00000033,0. ], [1.29437912,0.72981778,0.13641749]]]	[[[0.00000033,0.00000033,0. ], [1.17242591,0.50287262,0.05155986]]]	[0.28,0.72]
{'B_diff': 0.25, 'I_diff': 1.0, 'T_diff': 0.75, 'N0': 1224.4296614753134, 'h_N': 7.650170394126718, 'r0': 0.915695993821158, 'a0': 0.0014343321733586085, 'h0': 2.062660962774244, 'alpha0': 0.0006136136740184636, 'eta0': 4.4840687894844, 'delta': 0.03743214649666746, 'n': 1.2656375142320697, 'nu': 1.894850093110441, 'a_scale': 1.214931983159809, 'id': 655600}	1	[1]	[[[ 0.35091734,6370.9508 , 26.66651467, 54.7399066 ]]]	[[[3626.90339 , 22.1252754, 0. ]]]	[[[0.,0.,0.,0.]]]	[[[0.,0.,0.]]]	[[[0.,0.,0.]]]	[1.]
{'B_diff': 0.25, 'I_diff': 1.0, 'T_diff': 0.75, 'N0': 963.8431465435831, 'h_N': 17.443093510814066, 'r0': 1.16106440199561, 'a0': 0.0010137913099581822, 'h0': 1.7235932736015098, 'alpha0': 0.0006235972633232973, 'eta0': 3.670185834306342, 'delta': 0.05475127092331589, 'n': 1.728546620110369, 'nu': 1.5462890881729514, 'a_scale': 3.5400072543655168, 'id': 642800}	3	[0,0,0]	[[[480.266019 ,767.528449 ,421.2157552, 96.0628931], [478.44228 ,761.260451 ,421.555623 , 97.231532 ], [482.336109 ,760.734893 ,420.8609534, 95.6947257]]]	[[[582.488528 , 82.5501012, 40.7725569], [624.646726 , 81.345384 , 40.8416204], [585.50039 , 81.8708184, 40.5119426]]]	[[[0.66450733,1.66396346,0.66505275,0.69495035], [0.66906792,1.68393922,0.67690577,0.66483666], [0.66400956,1.68574104,0.68109419,0.67555697]]]	[[[1.65391848,1.20621291,1.00407441], [1.69532071,1.14075068,0.97013723], [1.81096523,1.13398172,0.97814229]]]	[[[2.60532728,0.71840185,0.76918102], [2.03489625,0.71857637,0.75136577], [1.60149954,0.72558304,0.76802981]]]	[0.73,0.26,0.01]
{'B_diff': 0.5, 'I_diff': 0.5, 'T_diff': 0.5, 'N0': 893.3166546298489, 'h_N': 13.925513704260553, 'r0': 1.84522449421881, 'a0': 0.002028019504709456, 'h0': 0.7480929828937297, 'alpha0': 0.000534170556843887, 'eta0': 1.754176155265662, 'delta': 0.031885051509144446, 'n': 1.4508400916806732, 'nu': 1.2016682265015086, 'a_scale': 1.5281110431640985, 'id': 657000}	1	[0]	[[[ 4.4460443,360.945308 ,129.2726166,422.160389 ]]]	[[[164.250421 , 93.1782104,284.318674 ]]]	[[[0.00000033,0.00000033,0.00000033,0.00000033]]]	[[[0.00000033,0.00000033,0.00000033]]]	[[[0.00000033,0.00000033,0.00000033]]]	[1.]
{'B_diff': 1.0, 'I_diff': 0.75, 'T_diff': 0.75, 'N0': 1362.6628213559202, 'h_N': 12.083127419141448, 'r0': 1.9754697811796034, 'a0': 0.0011919473661103968, 'h0': 1.871828155800672, 'alpha0': 0.0007820615771497672, 'eta0': 3.6828570219088173, 'delta': 0.053936984674159735, 'n': 1.879861379444622, 'nu': 1.2586689673369231, 'a_scale': 3.7721068706701475, 'id': 613200}	1	[0]	[[[ 151.334441 ,1086.192643 ,1252.781516 , 256.3673661]]]	[[[511.201562,175.629506,160.37112 ]]]	[[[0.92956447,1.82743645,0.48520624,0.55407324]]]	[[[1.68284211,1.2469151 ,0.3100464 ]]]	[[[2.89208568,0.59006076,1.30944856]]]	[1.]
{'B_diff': 0.75, 'I_diff': 0.25, 'T_diff': 0.5, 'N0': 2105.19140303349, 'h_N': 11.773724588005049, 'r0': 1.2192793087856346, 'a0': 0.0017907347043324014, 'h0': 1.477184914950286, 'alpha0': 0.00047990403331258887, 'eta0': 4.596280277235731, 'delta': 0.05876046382865786, 'n': 1.1413479031408538, 'nu': 1.4617950324069997, 'a_scale': 3.6678638402543844, 'id': 621000}	4	[0,0,0,0]	[[[ 307.869314 ,2417.91417773,1071.672988 , 349.1877916 ], [ 281.308696 ,3584.41518284, 782.281555 , 309.570434 ], [ 282.148524 ,3588.55386069, 781.837215 , 308.636373 ], [ 278.715676 ,3602.29808145, 777.22533 , 310.389776 ]]]	[[[2417.87522 , 323.020046, 305.590926], [3579.73687 , 373.356981, 205.152822], [3584.24105 , 374.32798 , 204.426347], [3597.31208 , 371.789219, 205.053638]]]	[[[1.44123366,1.10420947,0.63847115,0.53913575], [1.54167216,0.83738811,0.83316498,0.34755576], [1.53513829,0.83893197,0.83358017,0.33981408], [1.55562321,0.83420478,0.83864147,0.34405611]]]	[[[1.10421429,0.91660117,0.57466427], [0.83721914,1.14817676,0.43173884], [0.83867032,1.1430782 ,0.42284931], [0.83416377,1.14933613,0.42895994]]]	[[[1.48717083,0.57625919,0.29256479], [2.37102252,0.80537278,0.20293684], [2.69192975,0.80014255,0.20318067], [2.10869592,0.80945808,0.19799106]]]	[0.88 ,0.11 ,0.005,0.005]
{'B_diff': 0.5, 'I_diff': 0.5, 'T_diff': 1.0, 'N0': 1422.5534452274846, 'h_N': 8.39229728544198, 'r0': 0.753215516631258, 'a0': 0.001410358406823969, 'h0': 1.1158626130082525, 'alpha0': 0.0003723375331155331, 'eta0': 4.552758037902743, 'delta': 0.056183704549556374, 'n': 1.5043474776115247, 'nu': 1.2121808899984188, 'a_scale': 2.7988297900322157, 'id': 657400}	1	[1]	[[[1294.74082 , 51.7086785, 210.780317 , 0. ]]]	[[[ 29.9215291,120.663368 , 0. ]]]	[[[0.00000033,0.00000033,0.00000033,0. ]]]	[[[0.00000033,0.00000033,0. ]]]	[[[0.00000033,0.00000033,0. ]]]	[1.]
{'B_diff': 1.0, 'I_diff': 1.0, 'T_diff': 0.25, 'N0': 1085.4417007790985, 'h_N': 9.75335435817937, 'r0': 1.7283946826547503, 'a0': 0.0014223807939262264, 'h0': 1.602024494283733, 'alpha0': 0.0008109556500142235, 'eta0': 5.142149780972628, 'delta': 0.04577611626975482, 'n': 1.5842291469448617, 'nu': 1.1956359981075513, 'a_scale': 1.279496583790986, 'id': 626400}	1	[0]	[[[ 35.4730557 ,1673.146024 , 229.44832259, 273.80729555]]]	[[[1219.81128 , 228.084587, 273.807241]]]	[[[2.25976199,0.69838749,0.9943835 ,0.30012823]]]	[[[0.73122329,0.99885734,0.30012829]]]	[[[0.71912133,0.44887415,0.99337521]]]	[1.]
{'B_diff': 0.5, 'I_diff': 0.75, 'T_diff': 1.0, 'N0': 1660.1659713444296, 'h_N': 6.930418407929258, 'r0': 1.641739776950537, 'a0': 0.0013864170142698004, 'h0': 2.051105853946611, 'alpha0': 0.00031116380844822724, 'eta0': 2.4219335565430766, 'delta': 0.033857577223652444, 'n': 1.8617383625436532, 'nu': 1.805881880643153, 'a_scale': 3.878086353838416, 'id': 658200}	1	[0]	[[[ 0.15955743,10294.66754 , 58.9591339 , 56.987653 ]]]	[[[1015.30334 , 34.5218443, 32.2206608]]]	[[[0.00000033,0.00000033,0.00000033,0.00000033]]]	[[[0.00000033,0.00000033,0.00000033]]]	[[[0.00000033,0.00000033,0.00000033]]]	[1.]
{'B_diff': 0.5, 'I_diff': 0.75, 'T_diff': 0.25, 'N0': 984.9407035830784, 'h_N': 8.800882925205684, 'r0': 1.174451769683166, 'a0': 0.0017656874177488966, 'h0': 1.1579784920006897, 'alpha0': 0.0002878970039227734, 'eta0': 3.3646019751784366, 'delta': 0.04831176633195766, 'n': 1.4298027003861589, 'nu': 1.4682153280188395, 'a_scale': 2.049520008023343, 'id': 644800}	1	[1]	[[[ 1.6540099,2420.063664 , 189.0639974, 261.056766 ]]]	[[[731.379894,122.378289,261.056766]]]	[[[1.08249339,0.41188749,0.75022115,0.3325983 ]]]	[[[0.57516221,0.85883762,0.3325983 ]]]	[[[0.3723085 ,0.62292901,0. ]]]	[1.]
{'B_diff': 0.5, 'I_diff': 0.75, 'T_diff': 0.75, 'N0': 1896.9601376642217, 'h_N': 9.573275188974517, 'r0': 1.4216419882557483, 'a0': 0.0011607057626474193, 'h0': 1.7294134050499217, 'alpha0': 0.0008781417276903411, 'eta0': 3.5999879341396492, 'delta': 0.043824921796549315, 'n': 1.617984669218139, 'nu': 1.924823028040298, 'a_scale': 1.0715929189127449, 'id': 658000}	1	[1]	[[[ 0.3153387 ,9628.42632 , 21.05906525, 42.6381997 ]]]	[[[6165.00817 , 15.1862835, 0. ]]]	[[[0.00000033,0.00000033,0.00000033,0.00000033]]]	[[[0.00000033,0.00000033,0. ]]]	[[[0.00000033,0.00000033,0.00000033]]]	[1.]
{'B_diff': 0.25, 'I_diff': 1.0, 'T_diff': 0.5, 'N0': 724.5922467362391, 'h_N': 15.742722135184627, 'r0': 0.5231434328985312, 'a0': 0.0009980016204780998, 'h0': 1.806973020518315, 'alpha0': 0.0006781830418819223, 'eta0': 4.27019939053126, 'delta': 0.053594232394651345, 'n': 1.3231492956790474, 'nu': 1.7743782563610186, 'a_scale': 1.381819501409463, 'id': 642600}	2	[1,1]	[[[ 74.8651031,2173.312994 , 152.2849754, 66.7153201], [ 466.012094 , 282.7943208, 577.200283 , 0. ]]]	[[[1689.47822 , 122.164213 , 66.7153201], [ 254.102131 , 0. , 0. ]]]	[[[1.71804147,0.62369177,1.35466533,0.65243661], [0.48917215,2.18393683,0.62195537,0. ]]]	[[[0.6408299 ,1.45513324,0.65243661], [2.20158028,0. ,0. ]]]	[[[0.57417797,0.99892057,0. ], [2.04042332,0.62195537,0. ]]]	[0.995,0.005]
{'B_diff': 0.5, 'I_diff': 1.0, 'T_diff': 1.0, 'N0': 870.3381143317457, 'h_N': 18.14980948129151, 'r0': 0.6516050138572751, 'a0': 0.0010839825860634832, 'h0': 2.1054202341744688, 'alpha0': 0.0003510483808751425, 'eta0': 4.608244393671453, 'delta': 0.059120111163807734, 'n': 1.895053668489032, 'nu': 1.822493940905316, 'a_scale': 1.7818898259478129, 'id': 659000}	1	[1]	[[[805.403423 , 30.86128553,117.9180168 , 0. ]]]	[[[21.63406 ,38.9708151, 0. ]]]	[[[0.00000033,0.00000033,0.00000033,0. ]]]	[[[0.00000033,0.00000033,0. ]]]	[[[0.00000033,0.00000033,0. ]]]	[1.]
{'B_diff': 0.5, 'I_diff': 0.5, 'T_diff': 0.75, 'N0': 1562.7583445440735, 'h_N': 14.176808904167604, 'r0': 0.5705625077429962, 'a0': 0.00165673665562122, 'h0': 1.6175583549907864, 'alpha0': 0.0006112694053625332, 'eta0': 2.931919939973546, 'delta': 0.050666975983497925, 'n': 1.0166929535890419, 'nu': 1.9859719523098027, 'a_scale': 1.1546308751027397, 'id': 657200}	11	[1,1,1,1,1,1,1,1,1,1,1]	[[[ 1.45701752, 6800.81455723, 26.77470655, 49.5852542 ], [ 1562.75782 , 0. , 0. , 0. ], [ 1.45701752, 6800.81455966, 26.77470655, 49.5852541 ], [ 1.45701752, 6800.81455448, 26.77470655, 49.5852542 ], [ 1.45701752, 6800.8145536 , 26.77470655, 49.5852542 ], [ 1.45701752, 6800.81455209, 26.77470655, 49.5852542 ], [ 1.45701704, 6800.81228 , 26.77469765, 49.5852377 ], [ 1.43074165,10803.4137 , 26.84084634, 28.3744664 ], [ 1.45701752, 6800.81455561, 26.77470655, 49.5852542 ], [ 1.45701752, 6800.81456222, 26.77470654, 49.5852541 ], [ 634.982745 , 4680.05119 , 328.6942986 , 52.6953363 ]]]	[[[6800.81453 , 18.0747861, 0. ], [ 0. , 0. , 0. ], [6800.81453 , 18.0747861, 0. ], [6800.81453 , 18.0747861, 0. ], [6800.81453 , 18.0747861, 0. ], [6800.81453 , 18.0747861, 0. ], [6800.81228 , 18.0747801, 0. ], [ 0. , 18.0213709, 0. ], [6800.81453 , 18.0747861, 0. ], [6800.81453 , 18.0747861, 0. ], [ 0. , 299.812085 , 0. ]]]	[[[0. ,0. ,0. ,0. ], [0.00000033,0. ,0. ,0. ], [0. ,0. ,0. ,0. ], [0. ,0. ,0. ,0. ], [0. ,0. ,0. ,0. ], [0. ,0. ,0. ,0. ], [0.00000033,0.00000033,0.00000033,0.00000033], [0.00000033,0.00000033,0.00000033,0.00000033], [0. ,0. ,0. ,0. ], [0. ,0. ,0. ,0. ], [1.05069651,1.04552301,2.04198351,1.10900299]]]	[[[0. ,0. ,0. ], [0. ,0. ,0. ], [0. ,0. ,0. ], [0. ,0. ,0. ], [0. ,0. ,0. ], [0. ,0. ,0. ], [0.00000033,0.00000033,0. ], [0. ,0.00000033,0. ], [0. ,0. ,0. ], [0. ,0. ,0. ], [0. ,2.07689564,0. ]]]	[[[0.18413584,0. ,0. ], [0. ,0. ,0. ], [0.22819156,0. ,0. ], [0.12596156,0. ,0. ], [0.10514789,0. ,0. ], [0.06616871,0. ,0. ], [0. ,0.00000033,0.00000033], [0.00000033,0.00000033,0.00000033], [0.15122096,0. ,0. ], [0.26862479,0. ,0. ], [1.04552301,1.72381448,1.10900299]]]	[0.305,0.265,0.2 ,0.115,0.03 ,0.015,0.02 ,0.01 ,0.015,0.02 ,0.005]
{'B_diff': 0.25, 'I_diff': 0.25, 'T_diff': 1.0, 'N0': 1563.8168821942695, 'h_N': 12.867291801689277, 'r0': 0.874033589872413, 'a0': 0.0010628722412772125, 'h0': 1.7182321584915272, 'alpha0': 0.0008618279734166748, 'eta0': 3.4455743938857184, 'delta': 0.050148440334311435, 'n': 1.802423638474873, 'nu': 1.235857721375031, 'a_scale': 1.3517427531974358, 'id': 640600}	1	[1]	[[[ 247.417612 ,4893.5959 , 404.1606165, 153.501109 ]]]	[[[3675.69499 , 386.175476, 0. ]]]	[[[1.63429861,0.70460884,1.48504147,0.41615249]]]	[[[0.71980908,1.49608004,0. ]]]	[[[0.67373567,1.25582244,0.41615249]]]	[1.]
{'B_diff': 1.0, 'I_diff': 1.0, 'T_diff': 0.5, 'N0': 793.4321681995032, 'h_N': 11.682017574306954, 'r0': 1.340947247797291, 'a0': 0.0008154777952490226, 'h0': 1.9233142769154496, 'alpha0': 0.0004175400174640943, 'eta0': 4.002120557978669, 'delta': 0.03548330228744957, 'n': 1.1616397932112608, 'nu': 1.1839289590912594, 'a_scale': 2.8433237634993223, 'id': 652200}	1	[1]	[[[ 2.34636812,1427.563784 , 479.437831 , 151.9283 ]]]	[[[456.571581,187.882013,151.9283 ]]]	[[[1.2530312 ,0.90793403,1.07138761,0.58725908]]]	[[[0.5990547 ,0.83926792,0.58725908]]]	[[[1.51753482,1.51346015,0. ]]]	[1.]
{'B_diff': 0.25, 'I_diff': 1.0, 'T_diff': 0.5, 'N0': 1090.680595131798, 'h_N': 5.409737540506546, 'r0': 0.7326136396674776, 'a0': 0.0018080060519984806, 'h0': 0.7217093440385458, 'alpha0': 0.0007563244046844732, 'eta0': 3.04469580208792, 'delta': 0.03718255511044391, 'n': 1.0061536132165623, 'nu': 1.082940674474842, 'a_scale': 2.1885644370536124, 'id': 655400}	3	[1,1,1]	[[[1090.68023 , 0. , 0. , 0. ], [ 4.97675664, 789.042251 , 396.513299 , 415.17388 ], [ 226.27575 ,1331.95148 , 400.681761 , 262.028588 ]]]	[[[ 0. , 0. , 0. ], [789.042251,116.503359,283.257005], [ 0. ,203.872174,122.299632]]]	[[[0.00000033,0. ,0. ,0. ], [0.82455058,0.35417913,0.63463171,0.14641802], [1.22778327,1.2413154 ,0.95899282,0.31979827]]]	[[[0. ,0. ,0. ], [0.35417913,0.58517567,0.20473367], [0. ,1.59687898,0.69019806]]]	[[[0. ,0. ,0. ], [0. ,1.1317691 ,0.82214664], [1.2413154 ,1.3959989 ,0.26298901]]]	[0.355,0.605,0.04 ]
{'B_diff': 0.75, 'I_diff': 0.5, 'T_diff': 0.75, 'N0': 760.5741554579588, 'h_N': 5.979183948298179, 'r0': 1.506688023689258, 'a0': 0.0015194447317746311, 'h0': 1.175542832809641, 'alpha0': 0.0003818369952825525, 'eta0': 2.388023234024294, 'delta': 0.037125928107202354, 'n': 1.5248884321111769, 'nu': 1.3148574271006468, 'a_scale': 4.511859219008829, 'id': 647600}	2	[0,0]	[[[ 2.33201589,1301.3594202 , 217.944485 , 272.78049 ], [ 3.23750669, 230.0972865 , 188.8134278 , 289.4910185 ]]]	[[[ 59.9312602,112.756936 ,141.839341 ], [210.325584 ,113.553179 ,248.517803 ]]]	[[[1.58644712,0.51408649,0.53061416,0.21007068], [0.00000033,0.00000033,0.00000033,0.00000033]]]	[[[0.46532211,0.28319435,0.13067551], [0.00000033,0.00000033,0.00000033]]]	[[[0.55312498,1.08505049,0.37808304], [0.00000033,0.00000033,0.00000033]]]	[0.995,0.005]
{'B_diff': 0.75, 'I_diff': 0.25, 'T_diff': 0.5, 'N0': 1670.5954455745941, 'h_N': 16.577439915760593, 'r0': 1.9807678520499459, 'a0': 0.0017494391275362552, 'h0': 1.8003424340892094, 'alpha0': 0.0002710620084144169, 'eta0': 1.9175498544130107, 'delta': 0.04528144536817751, 'n': 1.4147041306947146, 'nu': 1.9024210433772821, 'a_scale': 1.2169311455631049, 'id': 659400}	1	[1]	[[[ 0.41587474,7156.9848 , 39.7455158 , 68.5842512 ]]]	[[[5727.77801 , 24.9769104, 0. ]]]	[[[0.00000033,0.00000033,0.00000033,0.00000033]]]	[[[0.00000033,0.00000033,0. ]]]	[[[0.00000033,0.00000033,0.00000033]]]	[1.]
{'B_diff': 0.75, 'I_diff': 0.5, 'T_diff': 0.5, 'N0': 2123.592992151047, 'h_N': 14.827199499436727, 'r0': 0.7940720755200157, 'a0': 0.0006958852947373331, 'h0': 1.3759986596895215, 'alpha0': 0.0007042834899741859, 'eta0': 3.5074763246807557, 'delta': 0.0580850267592594, 'n': 1.9230973584205522, 'nu': 1.197195564336615, 'a_scale': 4.15895958911276, 'id': 660200}	1	[1]	[[[2020.65047 , 40.2949473, 168.5855053, 0. ]]]	[[[21.6742494,99.8817481, 0. ]]]	[[[0.00000033,0.00000033,0.00000033,0. ]]]	[[[0.00000033,0.00000033,0. ]]]	[[[0.00000033,0.00000033,0. ]]]	[1.]
{'B_diff': 0.75, 'I_diff': 0.5, 'T_diff': 0.75, 'N0': 902.9567095748478, 'h_N': 11.84161130006946, 'r0': 0.751474673701305, 'a0': 0.0005231236349634587, 'h0': 0.7438839034313229, 'alpha0': 0.00027896879552720156, 'eta0': 2.939379990979192, 'delta': 0.04476559056829555, 'n': 1.1967588984894557, 'nu': 1.3565216913767268, 'a_scale': 1.6499158321479268, 'id': 660400}	1	[0]	[[[ 3.69371535,1087.493676 , 210.7706 , 302.263173 ]]]	[[[766.61937 ,152.370591,187.262736]]]	[[[0.00000033,0.00000033,0.00000033,0.00000033]]]	[[[0.00000033,0.00000033,0.00000033]]]	[[[0.00000033,0.00000033,0.00000033]]]	[1.]
{'B_diff': 0.75, 'I_diff': 0.5, 'T_diff': 1.0, 'N0': 1038.5701200604965, 'h_N': 6.629450908749369, 'r0': 1.577696103254778, 'a0': 0.0006007807918373101, 'h0': 1.6801673520649318, 'alpha0': 0.0003903076208622362, 'eta0': 4.803199164091992, 'delta': 0.04525817485493488, 'n': 1.8582949201241306, 'nu': 1.0698157099651184, 'a_scale': 4.259465479238591, 'id': 660600}	1	[1]	[[[764.668413 , 42.0315021,469.838984 , 0. ]]]	[[[ 22.7243516,279.29696 , 0. ]]]	[[[0.00000033,0.00000033,0.00000033,0. ]]]	[[[0.00000033,0.00000033,0. ]]]	[[[0.00000033,0.00000033,0. ]]]	[1.]
{'B_diff': 0.75, 'I_diff': 0.75, 'T_diff': 0.25, 'N0': 2142.771648736049, 'h_N': 16.00366182869061, 'r0': 1.5612578367120276, 'a0': 0.0006135087128135554, 'h0': 1.0796908455647083, 'alpha0': 0.00036814176514813517, 'eta0': 4.112171313084737, 'delta': 0.032984962519772176, 'n': 1.7830663593187197, 'nu': 1.7663211630413835, 'a_scale': 2.8740618169437715, 'id': 660800}	2	[0,0]	[[[ 0.42419657, 7395.673087 , 55.6940464 , 206.6411104 ], [ 0.38623632,14250.395055 , 55.6940464 , 109.2993701 ]]]	[[[7159.82669 , 27.9804042, 166.658051 ], [ 944.166855 , 27.9804042, 90.815545 ]]]	[[[0.00000033,0.00000033,0.00000033,0.00000033], [0.00000033,0.00000033,0.00000033,0.00000033]]]	[[[0.00000033,0.00000033,0.00000033], [0.00000033,0.00000033,0.00000033]]]	[[[0.00000033,0.00000033,0.00000033], [0.00000033,0.00000033,0.00000033]]]	[0.81,0.19]
{'B_diff': 0.75, 'I_diff': 0.25, 'T_diff': 0.25, 'N0': 1849.5321044190446, 'h_N': 15.122103454203533, 'r0': 1.7588267599960945, 'a0': 0.0012455006564393203, 'h0': 1.5492999891539139, 'alpha0': 0.0007259521237866684, 'eta0': 1.42105180729102, 'delta': 0.05239545557478667, 'n': 1.244041470755004, 'nu': 1.8839567092678524, 'a_scale': 1.5512170879356906, 'id': 659200}	1	[0]	[[[ 0.48754525,7701.217625 , 29.4504688 , 45.81959125]]]	[[[6911.45364 , 19.0735391 , 9.85739415]]]	[[[0.,0.,0.,0.]]]	[[[0.,0.,0.]]]	[[[0.,0.,0.]]]	[1.]
{'B_diff': 0.75, 'I_diff': 0.75, 'T_diff': 0.75, 'N0': 876.5744017188642, 'h_N': 16.19028281772599, 'r0': 1.304928977538935, 'a0': 0.0018537044727308632, 'h0': 1.4628262657151967, 'alpha0': 0.00047278941509479885, 'eta0': 2.2659562609502872, 'delta': 0.046679577384203585, 'n': 1.8158005076330848, 'nu': 1.0979871870890197, 'a_scale': 1.8369544045880009, 'id': 661200}	1	[1]	[[[754.548354 , 22.82569873,201.3553763 , 0. ]]]	[[[ 13.7063453,116.187075 , 0. ]]]	[[[0.00000033,0.00000033,0.00000033,0. ]]]	[[[0.00000033,0.00000033,0. ]]]	[[[0.00000033,0.00000033,0. ]]]	[1.]
{'B_diff': 0.25, 'I_diff': 0.25, 'T_diff': 0.5, 'N0': 1377.0812645812873, 'h_N': 13.743732863337595, 'r0': 1.201914457198818, 'a0': 0.0010373074569053342, 'h0': 1.397648480134575, 'alpha0': 0.0006035852277950012, 'eta0': 4.905203020877719, 'delta': 0.03680145303220775, 'n': 1.4912038840817547, 'nu': 1.3486744066851064, 'a_scale': 4.468049377451461, 'id': 640200}	1	[0]	[[[ 94.931636 ,3612.07061 , 355.8196663, 243.6199435]]]	[[[2379.91629 , 263.793771, 149.329149]]]	[[[1.92918221,0.61804338,1.27874278,0.30517224]]]	[[[0.64366432,1.41107337,0.38516536]]]	[[[0.5804982 ,0.91152389,0.18064278]]]	[1.]
{'B_diff': 1.0, 'I_diff': 1.0, 'T_diff': 0.25, 'N0': 1090.0916586400767, 'h_N': 12.621517850867837, 'r0': 1.6627308509037773, 'a0': 0.0007845291732756185, 'h0': 0.9643484540877685, 'alpha0': 0.00048295940575590536, 'eta0': 1.9212939604381298, 'delta': 0.04331402641447738, 'n': 1.1183620809030617, 'nu': 1.1132388237387687, 'a_scale': 4.662969791003819, 'id': 652000}	1	[1]	[[[ 1.79780211,2194.598279 , 458.02798 , 264.689843 ]]]	[[[730.794589,192.967845,264.689843]]]	[[[1.1176322 ,0.93874007,1.3883322 ,0.53854822]]]	[[[0.5094548 ,0.88658017,0.53854822]]]	[[[1.59747199,2.09929583,0. ]]]	[1.]
{'B_diff': 0.75, 'I_diff': 1.0, 'T_diff': 0.5, 'N0': 685.3048071566087, 'h_N': 6.45227980404194, 'r0': 1.079860791776817, 'a0': 0.0010326346229906436, 'h0': 2.02262762109369, 'alpha0': 0.0007336447259747742, 'eta0': 2.1383117468598765, 'delta': 0.04964382061334431, 'n': 1.3839897580752842, 'nu': 1.648249865518812, 'a_scale': 2.149290279848546, 'id': 661800}	2	[0,0]	[[[ 0.35541655,4611.899714 , 57.8834289 , 26.39625739], [ 0.40192203,2249.4913497 , 57.8834289 , 61.8949211 ]]]	[[[ 142.661264 , 31.5039391, 18.652687 ], [2211.33824 , 31.5039391, 46.9983954]]]	[[[0.00000033,0.00000033,0.00000033,0.00000033], [0.00000033,0.00000033,0.00000033,0.00000033]]]	[[[0.00000033,0.00000033,0.00000033], [0.00000033,0.00000033,0.00000033]]]	[[[0.00000033,0.00000033,0.00000033], [0.00000033,0.00000033,0.00000033]]]	[0.675,0.325]
{'B_diff': 0.5, 'I_diff': 0.25, 'T_diff': 0.25, 'N0': 781.5376080999149, 'h_N': 13.478574613012729, 'r0': 0.8934310176505624, 'a0': 0.001419100174062206, 'h0': 0.8865712497557117, 'alpha0': 0.0006002017549389148, 'eta0': 4.431795207008873, 'delta': 0.05639728244127669, 'n': 1.0525107074441022, 'nu': 1.91319489788266, 'a_scale': 3.073686453386336, 'id': 643200}	2	[1,1]	[[[ 30.9607032 ,1433.76774374, 337.584057 , 139.019408 ], [ 31.2833571 ,1431.8555 , 336.213915 , 138.981453 ]]]	[[[1424.77426 , 217.211512, 139.019408], [1431.8555 , 218.002193, 138.981453]]]	[[[1.77944768,0.78625777,0.88206832,0.51820585], [1.77341065,0.78696002,0.88360219,0.5189377 ]]]	[[[0.78897578,0.96565926,0.51820585], [0.78696002,0.96505742,0.5189377 ]]]	[[[0.42966348,0.75473229,0. ], [0. ,0.75598683,0. ]]]	[0.985,0.015]
{'B_diff': 0.75, 'I_diff': 1.0, 'T_diff': 1.0, 'N0': 2003.0388305997653, 'h_N': 17.677653105204392, 'r0': 1.6253962276317795, 'a0': 0.0017036177369518335, 'h0': 1.7836833775656336, 'alpha0': 0.0005516453368958706, 'eta0': 4.2730286824128, 'delta': 0.049701677165775046, 'n': 1.80040335568838, 'nu': 1.142258765140943, 'a_scale': 2.168857724133745, 'id': 662200}	1	[1]	[[[1827.94075 , 27.5932688, 285.953495 , 0. ]]]	[[[ 16.7095951,155.224756 , 0. ]]]	[[[0.00000033,0.00000033,0.00000033,0. ]]]	[[[0.00000033,0.00000033,0. ]]]	[[[0.00000033,0.00000033,0. ]]]	[1.]
{'B_diff': 0.75, 'I_diff': 0.5, 'T_diff': 0.25, 'N0': 1141.452996238806, 'h_N': 19.720796385679918, 'r0': 1.8355437714982852, 'a0': 0.0007612253850104884, 'h0': 1.4221807637000432, 'alpha0': 0.0002467340094698233, 'eta0': 4.217230515383295, 'delta': 0.03029243049776466, 'n': 1.2792872673397564, 'nu': 1.3780712555958425, 'a_scale': 3.844034921356047, 'id': 660000}	1	[0]	[[[ 1.00607045,1612.30797707, 178.7654113 , 366.0186287 ]]]	[[[1610.4247 , 93.0771002, 347.411838 ]]]	[[[0.,0.,0.,0.]]]	[[[0.,0.,0.]]]	[[[0.,0.,0.]]]	[1.]
{'B_diff': 0.75, 'I_diff': 0.5, 'T_diff': 0.25, 'N0': 1816.5972264957543, 'h_N': 9.102712354783526, 'r0': 1.3027862184125696, 'a0': 0.0008668999662537331, 'h0': 1.670846122380348, 'alpha0': 0.0003092270405347426, 'eta0': 5.230831315509816, 'delta': 0.04107378263616415, 'n': 1.3187381892150962, 'nu': 1.792140889380979, 'a_scale': 1.4889568566353413, 'id': 634400}	1	[1]	[[[ 124.64954 ,4162.171759, 457.642146, 238.075508]]]	[[[4082.70742 , 313.92622 , 238.075508]]]	[[[1.91621408,0.67454679,1.27816362,0.61644619]]]	[[[0.678026 ,1.37266169,0.61644619]]]	[[[0.54974084,1.13319504,0. ]]]	[1.]
{'B_diff': 1.0, 'I_diff': 0.25, 'T_diff': 1.0, 'N0': 2156.365693047122, 'h_N': 13.66575017920582, 'r0': 0.5458739813785567, 'a0': 0.0019358927648483117, 'h0': 1.2147908098257794, 'alpha0': 0.0005887678699994379, 'eta0': 2.0880865077441526, 'delta': 0.05494788383984872, 'n': 1.7375261534855215, 'nu': 1.0093117175375494, 'a_scale': 4.137966523537834, 'id': 663000}	2	[1,1]	[[[2106.07284 , 26.37436 , 79.6627399, 0. ], [2100.45344 , 35.1694852, 84.2232828, 0. ]]]	[[[13.8395361,61.0604158, 0. ], [10.7080254,84.2232828, 0. ]]]	[[[0.00000033,0.00000033,0.00000033,0. ], [0.00000033,0.00000033,0.00000033,0. ]]]	[[[0.00000033,0.00000033,0. ], [0.00000033,0.00000033,0. ]]]	[[[0.00000033,0.00000033,0. ], [0.00000033,0. ,0. ]]]	[0.88,0.12]
{'B_diff': 1.0, 'I_diff': 0.5, 'T_diff': 0.25, 'N0': 1260.954083356245, 'h_N': 17.207293025628353, 'r0': 0.9747318628579609, 'a0': 0.0009882722403808518, 'h0': 1.3184528330545096, 'alpha0': 0.0005735961329231127, 'eta0': 3.2528103263232424, 'delta': 0.04112683612890051, 'n': 1.615593667252683, 'nu': 1.9721232865201834, 'a_scale': 4.508750934935418, 'id': 663200}	2	[0,0]	[[[ 0.88916364,4144.8007629 , 36.3655838 , 94.802819 ], [ 0.81644577,9340.663103 , 36.3655838 , 39.5210034 ]]]	[[[4103.88465 , 18.4487525, 60.0172664], [ 576.036733 , 18.4487525, 26.6314389]]]	[[[0.00000033,0.00000033,0.00000033,0.00000033], [0.00000033,0.00000033,0.00000033,0.00000033]]]	[[[0.00000033,0.00000033,0.00000033], [0.00000033,0.00000033,0.00000033]]]	[[[0.00000033,0.00000033,0.00000033], [0.00000033,0.00000033,0.00000033]]]	[0.77,0.23]
{'B_diff': 1.0, 'I_diff': 0.25, 'T_diff': 0.5, 'N0': 1833.491062036428, 'h_N': 16.71851189123528, 'r0': 1.7752049974182342, 'a0': 0.0013636435340285418, 'h0': 1.4066326111780558, 'alpha0': 0.0007401008995144194, 'eta0': 4.436293141396383, 'delta': 0.0389104337713945, 'n': 1.9836373766338573, 'nu': 1.3260564202797291, 'a_scale': 1.1361271431960842, 'id': 637000}	1	[1]	[[[ 178.431715 ,4305.139191 , 342.5730386, 267.122606 ]]]	[[[4195.00248, 288.97204, 0. ]]]	[[[1.78890333,0.66028422,1.52995729,0.30047648]]]	[[[0.66259651,1.56507375,0. ]]]	[[[0.61097627,1.34918928,0.30047648]]]	[1.]
{'B_diff': 0.75, 'I_diff': 1.0, 'T_diff': 0.75, 'N0': 588.564346456339, 'h_N': 9.497440938311534, 'r0': 0.8858448752175139, 'a0': 0.0016389880863834224, 'h0': 1.4481100705952779, 'alpha0': 0.0003856798730634363, 'eta0': 4.579633299011279, 'delta': 0.033175118109140825, 'n': 1.2356729417218433, 'nu': 1.9778492798344165, 'a_scale': 2.493212189073769, 'id': 662000}	1	[0]	[[[ 0.58276119,1583.11430169, 47.2646036 , 94.382242 ]]]	[[[1582.68196 , 23.1891556, 67.0878008]]]	[[[0.,0.,0.,0.]]]	[[[0.,0.,0.]]]	[[[0.,0.,0.]]]	[1.]
{'B_diff': 0.75, 'I_diff': 1.0, 'T_diff': 0.25, 'N0': 1718.3677188550055, 'h_N': 15.895099164126329, 'r0': 1.257375967147099, 'a0': 0.002050227220088886, 'h0': 1.0911594161439258, 'alpha0': 0.0006622478041316989, 'eta0': 2.0116617330681597, 'delta': 0.044555750319131865, 'n': 1.0947353251926106, 'nu': 1.4980590651074326, 'a_scale': 4.20913692690254, 'id': 661600}	2	[0,1]	[[[ 0.63545364,12441.1989 , 76.2718097 , 58.2279406 ], [ 0.71527383, 5874.08226832, 50.97941383, 147.886897 ]]]	[[[ 0. , 38.9226087, 18.3625813], [5874.07914 , 42.588435 , 147.886897 ]]]	[[[0. ,0. ,0. ,0. ], [0.00000033,0.00000033,0.00000033,0.00000033]]]	[[[0. ,0. ,0. ], [0.00000033,0.00000033,0.00000033]]]	[[[0. ,0. ,0. ], [0.00000033,0.00000033,0. ]]]	[0.31,0.69]
{'B_diff': 0.75, 'I_diff': 0.25, 'T_diff': 0.75, 'N0': 1599.0999143116544, 'h_N': 5.579040623608129, 'r0': 1.6022562281360928, 'a0': 0.0007501011077732103, 'h0': 0.68921308166491, 'alpha0': 0.0003310629060555177, 'eta0': 3.2228226356470904, 'delta': 0.05187240302465502, 'n': 1.9011114338648825, 'nu': 1.7641519813532043, 'a_scale': 3.6899542595583035, 'id': 621200}	1	[0]	[[[ 57.2650464,3322.55435 , 209.1651708, 385.524528 ]]]	[[[3158.1179 , 132.13181 , 187.595607]]]	[[[2.20777375,0.54034969,1.41561399,0.23839667]]]	[[[0.54653577,1.49843075,0.33500247]]]	[[[0.48537914,1.2860044 ,0.14731352]]]	[1.]
{'B_diff': 0.75, 'I_diff': 0.75, 'T_diff': 0.25, 'N0': 1394.9676816583763, 'h_N': 17.25814262026724, 'r0': 1.3322275171434486, 'a0': 0.0019988048349114944, 'h0': 1.4266914885882296, 'alpha0': 0.0005668372765703193, 'eta0': 3.528012368313576, 'delta': 0.051769217351249494, 'n': 1.5710965620048427, 'nu': 1.1884021506464342, 'a_scale': 2.155117066665226, 'id': 635200}	3	[1,1,1]	[[[ 59.6356788,2922.36887 , 335.4841664, 309.551284 ], [ 127.135498 ,1727.4030151, 400.618013 , 345.697589 ], [1216.97592 , 36.0330798, 290.552212 , 0. ]]]	[[[1471.8326 , 313.096121 , 309.551284 ], [1692.86375 , 222.975207 , 345.697589 ], [ 21.4256483, 171.526453 , 0. ]]]	[[[2.01958003,0.60831968,0.98807773,0.29211275], [1.41955411,0.8309128 ,0.6631054 ,0.111047 ], [0.00000033,0.00000033,0.00000033,0. ]]]	[[[0.76616184,1.03829731,0.29211275], [0.83537249,0.83172051,0.111047 ], [0.00000033,0.00000033,0. ]]]	[[[0.53111393,0.36574442,0. ], [0.65218194,0.45791023,0. ], [0.00000033,0.00000033,0. ]]]	[0.91 ,0.075,0.015]
{'B_diff': 1.0, 'I_diff': 0.5, 'T_diff': 0.5, 'N0': 1327.1207621624053, 'h_N': 7.590610814966793, 'r0': 1.546108639794722, 'a0': 0.0012167776807428805, 'h0': 0.7562233174509261, 'alpha0': 0.0005655829525107193, 'eta0': 2.894977104749585, 'delta': 0.032058223616412564, 'n': 1.3609887370988991, 'nu': 1.9926784008524545, 'a_scale': 2.5656343356531828, 'id': 663400}	2	[0,0]	[[[ 0.21157084,3891.4268494 , 29.1469133 , 173.5901277 ], [ 0.1860018 ,8063.81329 , 29.146923 , 91.6926506 ]]]	[[[3844.20799 , 16.1640098, 100.821448 ], [1436.92463 , 16.1640152, 58.7767245]]]	[[[0.00000033,0.00000033,0.00000033,0.00000033], [0. ,0. ,0. ,0. ]]]	[[[0.00000033,0.00000033,0.00000033], [0. ,0. ,0. ]]]	[[[0.00000033,0.00000033,0.00000033], [0. ,0. ,0. ]]]	[0.94,0.06]
{'B_diff': 0.25, 'I_diff': 0.75, 'T_diff': 0.5, 'N0': 1410.1324765873035, 'h_N': 15.848092139329909, 'r0': 1.4719413617675527, 'a0': 0.0012790407530254885, 'h0': 1.0436358075606242, 'alpha0': 0.0005207409023560434, 'eta0': 3.9542505041877365, 'delta': 0.05435560966071165, 'n': 1.7884409170799267, 'nu': 1.226715173607554, 'a_scale': 1.3851825290151345, 'id': 616200}	2	[0,1]	[[[ 364.040142 ,1285.241112 , 569.969784 , 234.92264673], [1307.94957 , 20.83809952, 255.042081 , 0. ]]]	[[[927.028536 ,338.129514 ,234.922645 ], [ 13.9792556, 0. , 0. ]]]	[[[0.87202228,1.42825755,0.78469894,0.14551909], [0.00000033,0.00000033,0.00000033,0. ]]]	[[[1.46703927,0.96038778,0.1455191 ], [0.00000033,0. ,0. ]]]	[[[1.35267166,0.53568119,0.98010231], [0.00000033,0.00000033,0. ]]]	[0.945,0.055]
{'B_diff': 1.0, 'I_diff': 0.25, 'T_diff': 0.5, 'N0': 1166.5609655045303, 'h_N': 5.500966727203032, 'r0': 1.206918766531804, 'a0': 0.0019282857247109066, 'h0': 1.4352113276399234, 'alpha0': 0.0008245841182928873, 'eta0': 1.3866655350650687, 'delta': 0.04039908189424775, 'n': 1.1464186144378261, 'nu': 1.2255441549497648, 'a_scale': 3.522712534726046, 'id': 662600}	1	[0]	[[[ 0.3315348 ,2618.30363448, 112.6524409 , 243.0852632 ]]]	[[[2614.54899 , 73.7442502, 144.688706 ]]]	[[[0.,0.,0.,0.]]]	[[[0.,0.,0.]]]	[[[0.,0.,0.]]]	[1.]
{'B_diff': 1.0, 'I_diff': 0.75, 'T_diff': 1.0, 'N0': 2053.266957798288, 'h_N': 17.620219960353868, 'r0': 1.8328851248240434, 'a0': 0.0009019963946196175, 'h0': 2.223970988176574, 'alpha0': 0.0006606728921490371, 'eta0': 2.996424709635914, 'delta': 0.03795784397653593, 'n': 1.8323250330391323, 'nu': 1.4752707664791127, 'a_scale': 1.2248715388625904, 'id': 664600}	1	[1]	[[[ 0.40301232,9535.25624 , 47.49262394, 109.739873 ]]]	[[[5408.97683 , 45.7781767, 0. ]]]	[[[0.00000033,0.00000033,0.00000033,0.00000033]]]	[[[0.00000033,0.00000033,0. ]]]	[[[0.00000033,0.00000033,0.00000033]]]	[1.]
{'B_diff': 0.75, 'I_diff': 1.0, 'T_diff': 0.5, 'N0': 1903.770849176682, 'h_N': 12.290312583994236, 'r0': 1.31397101599068, 'a0': 0.0009346506869244162, 'h0': 1.5720076450529472, 'alpha0': 0.0005528584310636973, 'eta0': 4.92437039208279, 'delta': 0.05737377313252531, 'n': 1.1092951712937436, 'nu': 1.9684161673021152, 'a_scale': 4.539466042810277, 'id': 636200}	1	[1]	[[[ 121.985834 ,5492.1445 ,1431.010333 , 90.1765841]]]	[[[1543.27573 , 498.929661 , 90.1765841]]]	[[[1.98991568,0.86169466,0.96055205,1.38389408]]]	[[[1.6112972 ,1.27327022,1.38389408]]]	[[[1.31451096,1.23342814,0. ]]]	[1.]
{'B_diff': 1.0, 'I_diff': 0.5, 'T_diff': 0.75, 'N0': 1627.514582751897, 'h_N': 10.447424940814603, 'r0': 0.7824666895720003, 'a0': 0.0006998693483532863, 'h0': 0.6445554836414178, 'alpha0': 0.00038673712811064677, 'eta0': 1.3970088480999516, 'delta': 0.04750877134807167, 'n': 1.2293576154242758, 'nu': 1.5870695336959206, 'a_scale': 1.4031141376617309, 'id': 663600}	1	[0]	[[[ 0.99922645,5006.14902 , 62.83560275, 375.7331969 ]]]	[[[3752.61755 , 56.3710535, 15.3468939]]]	[[[0.,0.,0.,0.]]]	[[[0.,0.,0.]]]	[[[0.,0.,0.]]]	[1.]
{'B_diff': 1.0, 'I_diff': 0.5, 'T_diff': 1.0, 'N0': 1832.7876978064041, 'h_N': 8.243288745443827, 'r0': 1.2978565697189453, 'a0': 0.0020294479253093302, 'h0': 2.020161874764329, 'alpha0': 0.0008824365280836734, 'eta0': 2.6246122375714833, 'delta': 0.04634448783627139, 'n': 1.2768983051420075, 'nu': 1.5862259628364763, 'a_scale': 3.538653314894304, 'id': 663800}	2	[0,0]	[[[ 0.34141595, 6269.64969705, 63.3567322 , 85.6661645 ], [ 0.32064755,14848.534548 , 63.3567322 , 27.97579 ]]]	[[[6266.31402 , 38.6013669, 44.2695858], [ 105.019448 , 38.6013669, 14.0099242]]]	[[[0.,0.,0.,0.], [0.,0.,0.,0.]]]	[[[0.,0.,0.], [0.,0.,0.]]]	[[[0.,0.,0.], [0.,0.,0.]]]	[0.56,0.44]
{'B_diff': 0.25, 'I_diff': 0.5, 'T_diff': 0.25, 'N0': 1650.4311818342924, 'h_N': 6.6623238530712285, 'r0': 0.6642143427282956, 'a0': 0.0006018638754547155, 'h0': 0.7020652551128428, 'alpha0': 0.0008449910525616046, 'eta0': 3.908984600076479, 'delta': 0.059968263738603866, 'n': 1.1287848108763372, 'nu': 1.9756885965432185, 'a_scale': 2.7987786054035055, 'id': 640800}	1	[1]	[[[ 264.45733 ,4665.528207, 482.48619 , 126.30118 ]]]	[[[3693.92322 , 312.384959, 126.30118 ]]]	[[[1.47563751,0.7633525 ,1.41576253,0.43355056]]]	[[[0.77447529,1.56220047,0.43355056]]]	[[[0.7231913 ,1.18727238,0. ]]]	[1.]
{'B_diff': 0.25, 'I_diff': 0.25, 'T_diff': 0.25, 'N0': 1126.243691554133, 'h_N': 5.361440861384164, 'r0': 0.9918525914661112, 'a0': 0.0012020020126103158, 'h0': 1.3496220242850088, 'alpha0': 0.00038451873574245555, 'eta0': 1.3898002194104349, 'delta': 0.047966810082941735, 'n': 1.6099395327289439, 'nu': 1.1390319498315344, 'a_scale': 3.623459680720991, 'id': 627200}	2	[0,1]	[[[ 151.513111 ,1276.481595 , 385.626355 , 314.841051 ], [ 984.381702 , 38.6382741, 250.662849 , 0. ]]]	[[[973.000678,225.154773,200.996217], [ 21.479296,134.223087, 0. ]]]	[[[1.18676556,0.98986982,0.64535861,0.15491345], [0.00000033,0.00000033,0.00000033,0. ]]]	[[[1.02683663,0.73250678,0.17746834], [0.00000033,0.00000033,0. ]]]	[[[0.89447931,0.52514606,0.11515674], [0.00000033,0.00000033,0. ]]]	[0.985,0.015]
{'B_diff': 0.25, 'I_diff': 0.25, 'T_diff': 0.5, 'N0': 588.9530066927972, 'h_N': 14.352447049309786, 'r0': 1.3111844571872118, 'a0': 0.0008859515678419946, 'h0': 0.8589245475448171, 'alpha0': 0.0005088491484743231, 'eta0': 3.017791533320577, 'delta': 0.05632878685753534, 'n': 1.2619831529308145, 'nu': 1.277699971048286, 'a_scale': 3.5614387400876044, 'id': 665800}	1	[0]	[[[ 5.29567522,563.620249 ,272.828626 ,229.5800977 ]]]	[[[129.62431 ,166.433638 , 63.6632267]]]	[[[0.,0.,0.,0.]]]	[[[0.,0.,0.]]]	[[[0.,0.,0.]]]	[1.]
{'B_diff': 0.25, 'I_diff': 0.5, 'T_diff': 0.5, 'N0': 1278.8224398425778, 'h_N': 17.873525863433308, 'r0': 0.691194999926406, 'a0': 0.0013587520437981667, 'h0': 2.1304676788015375, 'alpha0': 0.0002305946161982262, 'eta0': 3.6727246597392598, 'delta': 0.0383812615909974, 'n': 1.5362543928822456, 'nu': 1.0656200307926773, 'a_scale': 2.765300396929776, 'id': 666600}	1	[1]	[[[1165.40524 , 35.0708292, 201.8892295, 0. ]]]	[[[22.7260957,89.5601335, 0. ]]]	[[[0.00000033,0.00000033,0.00000033,0. ]]]	[[[0.00000033,0.00000033,0. ]]]	[[[0.00000033,0.00000033,0. ]]]	[1.]
{'B_diff': 0.25, 'I_diff': 0.25, 'T_diff': 1.0, 'N0': 1678.8886314767005, 'h_N': 6.848501290065186, 'r0': 1.414443830595345, 'a0': 0.0008803135039121558, 'h0': 0.7327756093120225, 'alpha0': 0.0006517992121320705, 'eta0': 3.02900668928285, 'delta': 0.037634658540116765, 'n': 1.753951908259519, 'nu': 1.985760201139929, 'a_scale': 3.7079890183927486, 'id': 666200}	1	[0]	[[[ 0.21063703,8923.6942 , 28.50228748, 111.2719144 ]]]	[[[2631.87523 , 19.3648294, 34.8966072]]]	[[[0.00000033,0.00000033,0.00000033,0.00000033]]]	[[[0.00000033,0.00000033,0.00000033]]]	[[[0.00000033,0.00000033,0.00000033]]]	[1.]
{'B_diff': 1.0, 'I_diff': 0.75, 'T_diff': 0.25, 'N0': 963.1564227693859, 'h_N': 16.39332672869781, 'r0': 1.1036812627987405, 'a0': 0.0009793383135973757, 'h0': 2.0908472985301976, 'alpha0': 0.0007647997181942368, 'eta0': 4.973321332031432, 'delta': 0.035181832576511626, 'n': 1.7156784658840531, 'nu': 1.640831465340562, 'a_scale': 4.594905584296839, 'id': 651200}	2	[0,0]	[[[ 25.0098516 ,2247.00987601, 167.281115 , 143.86037229], [ 0.60483543,7291.5598563 , 62.2891556 , 39.4334903 ]]]	[[[2238.01 , 76.9789034, 140.332549 ], [ 79.7366863, 26.9041082, 28.0656451]]]	[[[2.65188669,0.468584 ,1.30031274,0.44356009], [0. ,0. ,0. ,0. ]]]	[[[0.46945973,1.65895434,0.45013362], [0. ,0. ,0. ]]]	[[[0.29857652,1.03304419,0.18477293], [0. ,0. ,0. ]]]	[0.775,0.225]
{'B_diff': 0.25, 'I_diff': 0.5, 'T_diff': 0.75, 'N0': 1531.3800314441862, 'h_N': 10.111552056878562, 'r0': 0.9117354303434162, 'a0': 0.0005826922362535465, 'h0': 1.015608749114765, 'alpha0': 0.0008005703115617378, 'eta0': 3.352587618406371, 'delta': 0.05707484572622222, 'n': 1.2829995940789738, 'nu': 1.5868726340444763, 'a_scale': 2.8309173460206956, 'id': 641200}	1	[0]	[[[ 105.167179 ,4577.40144 , 368.466843 , 184.8739966]]]	[[[3380.53167 , 263.063068, 133.875046]]]	[[[1.95806263,0.59256381,1.4405151 ,0.49356123]]]	[[[0.6136818 ,1.61046331,0.61500484]]]	[[[0.54148994,1.07378449,0.18436703]]]	[1.]
{'B_diff': 1.0, 'I_diff': 0.75, 'T_diff': 0.25, 'N0': 2202.785070087458, 'h_N': 14.861113223441645, 'r0': 1.4815124305261278, 'a0': 0.0006638583189455802, 'h0': 1.0867491656870343, 'alpha0': 0.000714827955457912, 'eta0': 4.8133891940242535, 'delta': 0.039771201927826585, 'n': 1.1011103257292132, 'nu': 1.9818028541637553, 'a_scale': 1.5902183243033274, 'id': 664000}	2	[1,1]	[[[ 0.4453486 , 7741.19036897, 30.2514601 , 84.4247674 ], [ 0.42937064,15535.69196 , 30.6364011 , 43.7479221 ]]]	[[[7740.7219 , 17.615906 , 84.4247674], [2008.64586 , 17.5414827, 43.7479221]]]	[[[0.,0.,0.,0.], [0.,0.,0.,0.]]]	[[[0.,0.,0.], [0.,0.,0.]]]	[[[0.,0.,0.], [0.,0.,0.]]]	[0.87,0.13]
{'B_diff': 0.25, 'I_diff': 0.75, 'T_diff': 0.25, 'N0': 1492.8657605331684, 'h_N': 13.296845686068568, 'r0': 1.3239392144793025, 'a0': 0.0006340715495236646, 'h0': 1.2369372658427076, 'alpha0': 0.0007110081645649232, 'eta0': 4.9044170807279, 'delta': 0.03993990250118272, 'n': 1.9802368843204738, 'nu': 1.4265876237041075, 'a_scale': 4.263673019972973, 'id': 641600}	1	[0]	[[[ 126.214341 ,3743.68561 , 356.852252 , 256.6995918]]]	[[[3254.76738 , 177.790676, 222.562699]]]	[[[1.79408941,0.65301365,1.27513805,0.29017946]]]	[[[0.66193025,1.62482507,0.31909688]]]	[[[0.62304031,0.95840257,0.10359171]]]	[1.]
{'B_diff': 0.25, 'I_diff': 0.75, 'T_diff': 0.25, 'N0': 1554.8143181222686, 'h_N': 14.380700368104188, 'r0': 1.0780661813431798, 'a0': 0.000652586241809413, 'h0': 0.984766188937608, 'alpha0': 0.0007793629142366518, 'eta0': 2.4156340281420583, 'delta': 0.04618570769047946, 'n': 1.8597862497047706, 'nu': 1.5030431727394373, 'a_scale': 3.97431342251812, 'id': 667200}	1	[0]	[[[ 0.79850565,7443.35661 , 73.0263835 , 144.0632144 ]]]	[[[2607.02917 , 37.1722442, 109.962087 ]]]	[[[0.00000033,0.00000033,0.00000033,0.00000033]]]	[[[0.00000033,0.00000033,0.00000033]]]	[[[0.00000033,0.00000033,0.00000033]]]	[1.]
{'B_diff': 0.25, 'I_diff': 0.5, 'T_diff': 1.0, 'N0': 1358.9302509415961, 'h_N': 14.033697401762709, 'r0': 1.1616841733602017, 'a0': 0.0010028470937735864, 'h0': 1.1606371371451973, 'alpha0': 0.0005517250544628149, 'eta0': 1.4555547870973473, 'delta': 0.05456813585368682, 'n': 1.6453779915857756, 'nu': 1.6598722040685885, 'a_scale': 3.0740282732753252, 'id': 667000}	1	[0]	[[[ 0.81941826,6848.17832 , 69.895592 , 90.3771328 ]]]	[[[2204.79036 , 44.1054378, 48.3418063]]]	[[[0.00000033,0.00000033,0.00000033,0.00000033]]]	[[[0.00000033,0.00000033,0.00000033]]]	[[[0.00000033,0.00000033,0.00000033]]]	[1.]
{'B_diff': 1.0, 'I_diff': 0.75, 'T_diff': 0.75, 'N0': 1768.0877253952704, 'h_N': 15.589168261911258, 'r0': 1.2442620547914724, 'a0': 0.0019062382873881651, 'h0': 1.6236164809980755, 'alpha0': 0.0007613375794554117, 'eta0': 3.960839890227757, 'delta': 0.046646299420485184, 'n': 1.6010145406460548, 'nu': 1.3512105878782388, 'a_scale': 3.8625909289438862, 'id': 651600}	1	[0]	[[[ 86.0807898,2430.138291 ,1292.496207 , 401.479344 ]]]	[[[826.913961,162.526307,244.398632]]]	[[[1.12463385,1.3655413 ,0.64567897,0.52527229]]]	[[[1.44856982,2.00251067,0.43503949]]]	[[[1.83357575,0.77821734,1.26204197]]]	[1.]
{'B_diff': 0.25, 'I_diff': 0.75, 'T_diff': 1.0, 'N0': 1056.937022546018, 'h_N': 15.579467042106653, 'r0': 1.7723954761572576, 'a0': 0.0018034979236248036, 'h0': 1.00627179330659, 'alpha0': 0.0004858754232270262, 'eta0': 1.4552066329232456, 'delta': 0.04871102806022639, 'n': 1.5098965615306272, 'nu': 1.1813774090985456, 'a_scale': 1.5009955878471744, 'id': 667800}	1	[0]	[[[ 9.72289509,428.577234 ,248.698721 ,415.141132 ]]]	[[[199.17842 ,197.14076 ,271.765483]]]	[[[0.00000033,0.00000033,0.00000033,0.00000033]]]	[[[0.00000033,0.00000033,0.00000033]]]	[[[0.00000033,0.00000033,0.00000033]]]	[1.]
{'B_diff': 1.0, 'I_diff': 0.75, 'T_diff': 1.0, 'N0': 1830.4914945981843, 'h_N': 8.96841833630474, 'r0': 1.2207473460334664, 'a0': 0.0015730382703070778, 'h0': 1.5434497102973792, 'alpha0': 0.00025759144463279537, 'eta0': 1.9639946187909492, 'delta': 0.03346660977132485, 'n': 1.956161360243283, 'nu': 1.310469857127435, 'a_scale': 4.616498310707852, 'id': 651800}	2	[0,0]	[[[ 2.54907943,1789.0412581 , 256.968846 , 659.587083 ], [ 30.7127754 ,7148.710231 , 409.913819 , 406.324249 ]]]	[[[1754.00207 , 145.949151, 379.055152], [ 421.526931, 146.858037, 194.542418]]]	[[[1.8425926 ,0.42107099,0.43540363,0.13231398], [3.4497095 ,0.48217643,1.22443088,0.62855148]]]	[[[0.41723436,0.02010597,0.00903217], [1.07299132,0.56009115,0.3662106 ]]]	[[[0.65496338,1.0193584 ,0.31647502], [0.53085793,1.87881876,0.95030662]]]	[0.35,0.65]
{'B_diff': 0.75, 'I_diff': 0.5, 'T_diff': 1.0, 'N0': 1996.232490971271, 'h_N': 13.44955005019872, 'r0': 1.4596543953754302, 'a0': 0.0016852952947667083, 'h0': 1.6867659463487998, 'alpha0': 0.0007786485664622177, 'eta0': 4.177149094546561, 'delta': 0.030764758694727397, 'n': 1.9296534208019036, 'nu': 1.4155975319941256, 'a_scale': 2.4935587624432305, 'id': 647800}	3	[0,0,0]	[[[ 42.9521335 , 5209.7941603 , 228.7022037 , 281.9523189 ], [ 0.50858713, 7709.88115 , 184.7413451 , 241.2627093 ], [ 0.33356212,10727.6056 , 75.4502214 , 110.7656355 ]]]	[[[5139.3783 , 156.654347 , 202.509151 ], [3081.65746 , 133.751535 , 221.316925 ], [3289.9186 , 49.2352177, 71.1076188]]]	[[[2.81251037,0.46233017,1.74125237,0.55318508], [0.46545147,0.27172801,1.48821378,0.77120502], [0. ,0. ,0. ,0. ]]]	[[[0.46433326,1.89720991,0.68470371], [0.3851523 ,1.64323891,0.81667286], [0. ,0. ,0. ]]]	[[[0.39402983,1.46270024,0.22622525], [0.19999231,1.26648849,0.27889059], [0. ,0. ,0. ]]]	[0.675,0.21 ,0.115]
{'B_diff': 0.5, 'I_diff': 0.25, 'T_diff': 0.5, 'N0': 1190.2742942197824, 'h_N': 9.658702861074595, 'r0': 0.8575659023142681, 'a0': 0.0007012710171106737, 'h0': 0.9001188981090452, 'alpha0': 0.0002263388624937887, 'eta0': 1.6537683602456914, 'delta': 0.04132760032855725, 'n': 1.9318256213855323, 'nu': 1.2234083890760872, 'a_scale': 3.1323342572444663, 'id': 669000}	1	[1]	[[[1088.6786 , 26.9198993, 176.2892747, 0. ]]]	[[[ 14.8661135,108.269557 , 0. ]]]	[[[0.00000033,0.00000033,0.00000033,0. ]]]	[[[0.00000033,0.00000033,0. ]]]	[[[0.00000033,0.00000033,0. ]]]	[1.]
{'B_diff': 0.5, 'I_diff': 0.25, 'T_diff': 0.25, 'N0': 1895.1532525974576, 'h_N': 5.331251135006597, 'r0': 1.123741804967943, 'a0': 0.0017306975590639232, 'h0': 0.9416577319704802, 'alpha0': 0.0004627932602093869, 'eta0': 2.5921152518050254, 'delta': 0.04314811757958231, 'n': 1.432786966229969, 'nu': 1.6361489885111404, 'a_scale': 1.9044824074942859, 'id': 668800}	1	[0]	[[[ 0.25475804,8287.96309 , 61.5130834 , 161.2517686 ]]]	[[[5524.19761 , 36.969949 , 93.8028821]]]	[[[0.00000033,0.00000033,0.00000033,0.00000033]]]	[[[0.00000033,0.00000033,0.00000033]]]	[[[0.00000033,0.00000033,0.00000033]]]	[1.]
{'B_diff': 0.25, 'I_diff': 1.0, 'T_diff': 0.5, 'N0': 1949.8594064287663, 'h_N': 16.781293302839053, 'r0': 1.0593034406867947, 'a0': 0.0016778255215616647, 'h0': 0.9749130067555201, 'alpha0': 0.000534327487301063, 'eta0': 3.711230718533424, 'delta': 0.059852743985650284, 'n': 1.4093177053049493, 'nu': 1.3289753543139837, 'a_scale': 2.0197532885774443, 'id': 668200}	1	[1]	[[[1812.94802 , 40.43456098, 365.178193 , 0. ]]]	[[[36.7263375, 0. , 0. ]]]	[[[0.00000033,0.00000033,0.00000033,0. ]]]	[[[0.00000033,0. ,0. ]]]	[[[0.00000033,0.00000033,0. ]]]	[1.]
{'B_diff': 0.5, 'I_diff': 0.25, 'T_diff': 0.75, 'N0': 1442.2501967173864, 'h_N': 12.48067261906785, 'r0': 1.5479030569105752, 'a0': 0.0013362960656347687, 'h0': 1.1925711752855102, 'alpha0': 0.0007664647771980933, 'eta0': 1.5788338061709988, 'delta': 0.05415850738706371, 'n': 1.422543913769862, 'nu': 1.6823185792982525, 'a_scale': 1.1549468153824043, 'id': 669200}	1	[1]	[[[ 0.4886733,6813.89573 , 32.618854 , 72.6869056]]]	[[[4887.0473 , 21.0462023, 0. ]]]	[[[0.,0.,0.,0.]]]	[[[0.,0.,0.]]]	[[[0.,0.,0.]]]	[1.]
{'B_diff': 1.0, 'I_diff': 0.75, 'T_diff': 0.5, 'N0': 1073.3343958194853, 'h_N': 10.277269410791597, 'r0': 0.7857589341629971, 'a0': 0.0016952458672672545, 'h0': 1.9186298387359682, 'alpha0': 0.000379964807629561, 'eta0': 4.398723256976687, 'delta': 0.03936657236199009, 'n': 1.320743227718438, 'nu': 1.8075717069466495, 'a_scale': 4.469491001900648, 'id': 664200}	1	[0]	[[[ 0.72407433,3123.25153247, 99.1553929 , 112.0675812 ]]]	[[[3123.2474 , 33.8535888, 81.3799891]]]	[[[0.06747445,0.0612162 ,0.42183884,0.15471414]]]	[[[0.06121622,0.11412319,0.15701432]]]	[[[0.12267569,0.65351683,0.34060847]]]	[1.]
{'B_diff': 0.5, 'I_diff': 0.75, 'T_diff': 0.25, 'N0': 1170.4336914338955, 'h_N': 18.778882890668733, 'r0': 1.2699310674581878, 'a0': 0.0018111705369965782, 'h0': 0.9132749796446528, 'alpha0': 0.0007916300602785076, 'eta0': 3.948683031342968, 'delta': 0.05860594858729404, 'n': 1.8384299810005615, 'nu': 1.1721452699986652, 'a_scale': 1.5968901053529718, 'id': 619200}	2	[1,1]	[[[ 287.071611 , 952.606391 , 382.7943882, 236.882625 ], [1082.55618 , 21.0373606, 169.4191582, 0. ]]]	[[[710.463099 ,344.02183 ,236.882625 ], [ 14.9911461, 53.5984322, 0. ]]]	[[[0.82776919,1.45404369,0.88569435,0.12533089], [0.00000033,0.00000033,0.00000033,0. ]]]	[[[1.52059249,0.93283339,0.12533089], [0.00000033,0.00000033,0. ]]]	[[[1.32033071,0.47694066,0. ], [0.00000033,0.00000033,0. ]]]	[0.88,0.12]
{'B_diff': 0.5, 'I_diff': 0.75, 'T_diff': 1.0, 'N0': 1992.2636013969918, 'h_N': 17.526353020074367, 'r0': 1.1295142237733873, 'a0': 0.0009655695570578457, 'h0': 1.4442854081582135, 'alpha0': 0.00029268263998209374, 'eta0': 1.5012882179466558, 'delta': 0.03288930618823227, 'n': 1.7669459268798104, 'nu': 1.3946285849078022, 'a_scale': 3.043816782378498, 'id': 671000}	1	[0]	[[[ 0.72575767,9717.65247 , 148.4215846 , 234.3317667 ]]]	[[[1243.37183 , 94.02103 , 143.798956]]]	[[[0.00000033,0.00000033,0.00000033,0.00000033]]]	[[[0.00000033,0.00000033,0.00000033]]]	[[[0.00000033,0.00000033,0.00000033]]]	[1.]
{'B_diff': 0.5, 'I_diff': 0.5, 'T_diff': 0.75, 'N0': 1611.9595503035512, 'h_N': 10.587863985603143, 'r0': 1.9316387641595192, 'a0': 0.000646863952243968, 'h0': 1.1811373584955316, 'alpha0': 0.0005200800415467279, 'eta0': 2.454845519108451, 'delta': 0.05764142957796433, 'n': 1.0530718871542448, 'nu': 1.6930346570430266, 'a_scale': 1.0939647615898773, 'id': 670000}	1	[1]	[[[ 0.35835682,6718.10971296, 47.0744458 , 98.2439617 ]]]	[[[6710.36785 , 32.8302823, 0. ]]]	[[[0.,0.,0.,0.]]]	[[[0.,0.,0.]]]	[[[0.,0.,0.]]]	[1.]
{'B_diff': 0.5, 'I_diff': 1.0, 'T_diff': 0.25, 'N0': 1859.5206767609754, 'h_N': 16.121791105151594, 'r0': 0.7243451316698255, 'a0': 0.0013997085676726194, 'h0': 1.7623246393875154, 'alpha0': 0.0007872700415170741, 'eta0': 5.180615835777905, 'delta': 0.04540128514411366, 'n': 1.450470865695784, 'nu': 1.388742170455064, 'a_scale': 1.2694072497378903, 'id': 645600}	9	[0,0,0,0,1,0,0,0,0]	[[[ 279.68925 ,4696.937473 , 397.7015138 , 141.29274746], [ 277.56353 ,4739.27005 , 391.70979834, 149.0600427 ], [ 278.082189 ,4720.784445 , 394.9968541 , 145.2935419 ], [ 275.207086 ,4792.068433 , 384.97291454, 159.2009448 ], [1756.6343 , 31.02475275, 272.611459 , 0. ], [ 275.557231 ,4778.589159 , 387.09781309, 156.4491304 ], [ 274.335352 ,4825.490279 , 380.46415869, 167.1149453 ], [ 276.801965 ,4754.626633 , 389.93001747, 152.3941182 ], [ 274.464049 ,4815.166463 , 381.89131207, 164.1454826 ]]]	[[[4526.23752 , 384.391133 , 140.973387 ], [4559.09565 , 382.491367 , 102.715299 ], [4544.83127 , 384.101969 , 120.679101 ], [4600.97182 , 378.823562 , 53.3759828], [ 27.4857626, 0. , 0. ], [4590.27743 , 380.289432 , 66.4628138], [4626.5431 , 375.754118 , 15.7025503], [4570.80932 , 381.915987 , 86.4722979], [4619.07312 , 376.71383 , 29.7004366]]]	[[[1.4896462 ,0.76788803,1.52440012,0.48174223], [1.50049661,0.76128964,1.54230962,0.45822366], [1.49831336,0.76423339,1.53196944,0.46921296], [1.51466915,0.75356835,1.55815928,0.43136524], [0.00000033,0.00000033,0.00000033,0. ], [1.5122351 ,0.75552576,1.55225804,0.43844647], [1.52228192,0.74884492,1.56045648,0.41077461], [1.50439048,0.7589427 ,1.5458337 ,0.44916729], [1.52010204,0.75025259,1.56180332,0.41849464]]]	[[[0.77142689,1.54705554,0.48255137], [0.76553005,1.55422987,0.61726386], [0.76821262,1.54772925,0.5430783 ], [0.75809518,1.56548386,0.98573559], [0.00000033,0. ,0. ], [0.76003723,1.56017056,0.85456452], [0.75312174,1.56766659,1.69732909], [0.76335045,1.5554407 ,0.70569937], [0.7546966 ,1.56880348,1.34406824]]]	[[[0.70739216,0.92432187,0.68867681], [0.6865238 ,1.13369504,0.57299836], [0.69417462,1.04522492,0.62522196], [0.67653637,1.21310404,0.44544212], [0.00000033,0.00000033,0. ], [0.6776426 ,1.21719388,0.47748542], [0.68066106,1.05751902,0.37469026], [0.68170264,1.18675737,0.52892618], [0.67711059,1.1424315 ,0.39307404]]]	[0.81 ,0.105,0.04 ,0.01 ,0.005,0.01 ,0.005,0.005,0.01 ]
{'B_diff': 0.5, 'I_diff': 1.0, 'T_diff': 1.0, 'N0': 623.9262129949175, 'h_N': 7.451968745123589, 'r0': 1.5491182889223971, 'a0': 0.0017548606121929333, 'h0': 1.6310602548415505, 'alpha0': 0.0006328528322702364, 'eta0': 4.093546099018762, 'delta': 0.05348199165104399, 'n': 1.8649725742068766, 'nu': 1.4804531574436575, 'a_scale': 2.113461053498349, 'id': 671800}	1	[1]	[[[482.928813 , 25.11796583,234.9682074 , 6.84715622]]]	[[[18.1131046 ,82.5486844 , 6.84715622]]]	[[[0.00000033,0.00000033,0.00000033,0.00000033]]]	[[[0.00000033,0.00000033,0.00000033]]]	[[[0.00000033,0.00000033,0. ]]]	[1.]
{'B_diff': 0.75, 'I_diff': 0.25, 'T_diff': 0.75, 'N0': 1839.4797512737218, 'h_N': 15.473526470009412, 'r0': 1.2706750428850755, 'a0': 0.001709110515665896, 'h0': 1.842985011763217, 'alpha0': 0.0003298998257311046, 'eta0': 3.5077416199112594, 'delta': 0.05899353679253442, 'n': 1.9538962491111058, 'nu': 1.59404880413761, 'a_scale': 1.3958294650290497, 'id': 646800}	1	[1]	[[[ 282.137657 ,4760.455825 , 433.1060713, 158.577943 ]]]	[[[4570.71425 , 348.988658, 0. ]]]	[[[1.66300391,0.7073816 ,1.387848 ,0.354099 ]]]	[[[0.71317958,1.42905409,0. ]]]	[[[0.64452708,1.22386886,0.354099 ]]]	[1.]
{'B_diff': 0.5, 'I_diff': 1.0, 'T_diff': 0.75, 'N0': 1496.3620990262157, 'h_N': 5.688479385222522, 'r0': 0.827240542483159, 'a0': 0.0020523106400726016, 'h0': 0.7709830059594605, 'alpha0': 0.0007737197819431057, 'eta0': 2.612975991663573, 'delta': 0.031139827782118316, 'n': 1.2128668969415957, 'nu': 1.9424164666871193, 'a_scale': 2.221291729957568, 'id': 671600}	2	[0,0]	[[[ 0.27176019,5725.549276 , 26.6346007 , 133.5674855 ], [ 0.25247196,9370.265296 , 26.6345918 , 86.2200486 ]]]	[[[5505.70425 , 15.0035958, 85.3031317], [ 170.033926 , 15.0035908, 51.9450487]]]	[[[0. ,0. ,0. ,0. ], [0.00000033,0.00000033,0.00000033,0.00000033]]]	[[[0. ,0. ,0. ], [0.00000033,0.00000033,0.00000033]]]	[[[0. ,0. ,0. ], [0.00000033,0.00000033,0.00000033]]]	[0.695,0.305]
{'B_diff': 1.0, 'I_diff': 0.5, 'T_diff': 0.25, 'N0': 2177.49868732498, 'h_N': 8.626375061201053, 'r0': 1.9389349255905375, 'a0': 0.0016083526754795752, 'h0': 1.0252304250547681, 'alpha0': 0.0005803415379109207, 'eta0': 2.3578609636507544, 'delta': 0.037551908925578734, 'n': 1.2159166785989188, 'nu': 1.0759164852481578, 'a_scale': 1.3275470841201193, 'id': 637600}	1	[1]	[[[ 5.25220998,3002.179852 , 246.79761154, 693.59477 ]]]	[[[2786.77035 , 238.891165, 693.59477 ]]]	[[[3.04683729,0.56241079,1.1071161 ,0.22814584]]]	[[[0.57919599,1.12092568,0.22814584]]]	[[[0.35695698,0.70135545,0. ]]]	[1.]
{'B_diff': 0.25, 'I_diff': 1.0, 'T_diff': 0.75, 'N0': 1805.9228383625932, 'h_N': 15.101098239128147, 'r0': 1.8799565552579267, 'a0': 0.0015541992620505412, 'h0': 2.2256479441894603, 'alpha0': 0.0006152833257756069, 'eta0': 3.1159288621449943, 'delta': 0.04702366304182716, 'n': 1.174055271036392, 'nu': 1.833872530056932, 'a_scale': 2.4261150902034716, 'id': 668400}	1	[0]	[[[ 0.41851307,8621.760324 , 73.576117 , 51.9867982 ]]]	[[[8090.75984 , 26.2493801, 30.4172412]]]	[[[0.02174686,0.02093034,0.48127951,0.27338482]]]	[[[0.02088249,0.15836786,0.26219706]]]	[[[0.03882479,0.76637622,0.45220571]]]	[1.]
{'B_diff': 0.75, 'I_diff': 0.25, 'T_diff': 0.25, 'N0': 2152.1476528623816, 'h_N': 9.142082596753987, 'r0': 1.643257916040342, 'a0': 0.0010935325448802134, 'h0': 0.7698625513829928, 'alpha0': 0.0004696143172425156, 'eta0': 3.0009240876306333, 'delta': 0.03995760543715403, 'n': 1.330288097821413, 'nu': 1.9296687525713743, 'a_scale': 3.96102025297741, 'id': 672000}	1	[0]	[[[ 0.26666612,7778.327227 , 39.9165847 , 173.6079632 ]]]	[[[7553.61446 , 21.3138638, 95.4653958]]]	[[[0.,0.,0.,0.]]]	[[[0.,0.,0.]]]	[[[0.,0.,0.]]]	[1.]
{'B_diff': 0.25, 'I_diff': 1.0, 'T_diff': 0.25, 'N0': 1590.9813997706958, 'h_N': 5.558921321055762, 'r0': 1.351841021359308, 'a0': 0.0011971301531671246, 'h0': 1.0891785283956545, 'alpha0': 0.00029523883457533535, 'eta0': 3.428505187426879, 'delta': 0.04373397745650153, 'n': 1.4609126138635675, 'nu': 1.3909093091896056, 'a_scale': 2.295447920758762, 'id': 642400}	1	[1]	[[[ 25.4326644,3520.209012 , 236.9043964, 419.295724 ]]]	[[[2560.61752 , 159.245506, 419.295724]]]	[[[2.6628699 ,0.50632462,1.02406376,0.31332554]]]	[[[0.53923227,1.1897702 ,0.31332554]]]	[[[0.45235481,0.71988745,0. ]]]	[1.]
{'B_diff': 0.25, 'I_diff': 0.25, 'T_diff': 0.25, 'N0': 1488.8545893665746, 'h_N': 13.211941190728584, 'r0': 0.560134984119165, 'a0': 0.0014619189136334853, 'h0': 1.9180467012383917, 'alpha0': 0.00035359624729810785, 'eta0': 4.702358237493926, 'delta': 0.03837948253374366, 'n': 1.0252551742514857, 'nu': 1.265165633029266, 'a_scale': 1.364127106502095, 'id': 665600}	4	[1,1,0,0]	[[[ 820.727076 ,1557.8393 , 548.077464 , 29.2534198 ], [1488.85409 , 0. , 0. , 0. ], [ 820.937273 ,1559.21054991, 547.391869 , 29.2723114 ], [ 820.593951 ,1559.1990047 , 547.499838 , 29.4195385 ]]]	[[[1557.8393 , 442.968116 , 15.3547833], [ 0. , 0. , 0. ], [1556.25089 , 442.443171 , 15.371226 ], [1556.32302 , 442.491807 , 15.4506417]]]	[[[0.68325882,1.8086337 ,1.19975256,0.47193458], [0.00000033,0. ,0. ,0. ], [0.68372769,1.8105009 ,1.20229904,0.47449884], [0.71872563,1.64953993,1.15565325,0.64439197]]]	[[[1.8086337 ,1.23944292,0.52407574], [0. ,0. ,0. ], [1.81080176,1.24201706,0.52704617], [1.63699504,1.18551346,0.67399708]]]	[[[ 0. , 1.03684065, 0.41464435], [ 0. , 0. , 0. ], [ 1.7323461 , 1.03923043, 0.41671353], [143.98180387, 1.0385414 , 0.61400223]]]	[0.05 ,0.505,0.435,0.01 ]
{'B_diff': 0.25, 'I_diff': 1.0, 'T_diff': 0.25, 'N0': 755.8718359011423, 'h_N': 7.582092642458923, 'r0': 1.8777869260377442, 'a0': 0.0020244536676473834, 'h0': 1.0256866116029033, 'alpha0': 0.0004988944254812182, 'eta0': 5.084259931944356, 'delta': 0.046206905526076286, 'n': 1.4903295655724977, 'nu': 1.1838117105265007, 'a_scale': 1.4738882137682017, 'id': 616800}	2	[1,1]	[[[ 98.9014953 ,184.9749305 ,343.9780008 ,217.896089 ], [598.274548 , 20.90844236,434.666238 , 0. ]]]	[[[107.872531 ,244.857131 ,217.896089 ], [ 16.3295978, 0. , 0. ]]]	[[[0.69891826,1.39172092,0.32101087,0.02130669], [0.00000033,0.00000033,0.00000033,0. ]]]	[[[1.45126222,0.38364337,0.02130669], [0.00000033,0. ,0. ]]]	[[[1.3176817 ,0.16695734,0. ], [0.00000033,0.00000033,0. ]]]	[0.86,0.14]
{'B_diff': 0.75, 'I_diff': 0.5, 'T_diff': 0.25, 'N0': 1785.4367987559383, 'h_N': 14.169209746053506, 'r0': 0.6458784723290241, 'a0': 0.0012001183211494029, 'h0': 1.3727325771920786, 'alpha0': 0.0003316071675183685, 'eta0': 1.8005828525790317, 'delta': 0.03250318465562133, 'n': 1.9039519330802976, 'nu': 1.2901126697743872, 'a_scale': 3.439314368600696, 'id': 672800}	2	[0,0]	[[[ 1.48434971,4212.557956 , 157.7343926 , 436.205865 ], [ 1.11552815,8274.86722 , 157.7343926 , 270.690388 ]]]	[[[3622.38462 , 89.0731119, 331.926032 ], [1563.0533 , 89.0731119, 208.592449 ]]]	[[[0.00000033,0.00000033,0.00000033,0.00000033], [0.00000033,0.00000033,0.00000033,0.00000033]]]	[[[0.00000033,0.00000033,0.00000033], [0.00000033,0.00000033,0.00000033]]]	[[[0.00000033,0.00000033,0.00000033], [0.00000033,0.00000033,0.00000033]]]	[0.43,0.57]
{'B_diff': 0.25, 'I_diff': 1.0, 'T_diff': 1.0, 'N0': 1660.2778194682855, 'h_N': 15.016688351611101, 'r0': 0.5312038049886404, 'a0': 0.0011189148613420462, 'h0': 2.115220145192038, 'alpha0': 0.0008590223831689039, 'eta0': 2.631891369939388, 'delta': 0.03405775694311695, 'n': 1.0972607148325182, 'nu': 1.0151842757156544, 'a_scale': 1.8447734258228452, 'id': 655800}	9	[1,0,0,1,1,1,1,1,1]	[[[ 212.061641 ,5197.017167 , 382.601523 , 128.732619 ], [ 488.254974 ,3307.366307 , 689.537872 , 122.9593921 ], [ 481.546462 ,3318.14109 , 677.778944 , 123.5464297 ], [ 1.02874106,9539.83758 , 0. , 0. ], [ 333.126199 ,5177.42844462, 536.879408 , 110.318596 ], [ 330.26055 ,5185.25661356, 536.264925 , 111.225066 ], [ 549.420398 ,2512.25997 , 684.713091 , 125.6699701 ], [ 1.02874106,8506.402389 , 0. , 0. ], [ 324.844217 ,5228.21023004, 529.426012 , 110.877759 ]]]	[[[ 614.997177 , 382.601523 , 128.732619 ], [ 969.276147 , 308.467821 , 78.8939971], [1057.90073 , 314.974032 , 80.4506291], [4241.92029 , 0. , 0. ], [5177.32663 , 0. , 0. ], [5185.15569 , 0. , 0. ], [2512.25997 , 295.326514 , 81.7038512], [8132.49983 , 0. , 0. ], [5228.11419 , 0. , 0. ]]]	[[[1.59009763,0.72399019,1.68797197,0.92175012], [1.11212713,1.10769611,1.13898273,0.85670268], [1.11682896,1.10381173,1.14804871,0.79240247], [0.00000033,0.00000033,0. ,0. ], [1.59698457,0.71351403,1.44908936,1.14303375], [1.62167269,0.72035575,1.4673673 ,1.09966718], [0.99173254,1.25538213,1.11287309,0.76855921], [0.00000033,0.00000033,0. ,0. ], [1.62380611,0.70768947,1.46874686,1.15909219]]]	[[[0.76042204,1.68797197,0.92175012], [1.7978086 ,1.793174 ,1.31676305], [1.85504136,1.79462624,1.28030983], [0.00000033,0. ,0. ], [0.71351398,0. ,0. ], [0.72035665,0. ,0. ], [1.25538213,1.75410936,1.19855746], [0.00000033,0. ,0. ], [0.7076877 ,0. ,0. ]]]	[[[0.71957237,0. ,0. ], [1.32772947,1.77013961,1.54486295], [1.37486896,1.85479866,1.33247186], [0.00000033,0. ,0. ], [0.86845673,1.44908936,1.14303375], [0.76670935,1.4673673 ,1.09966718], [0. ,1.77785897,1.597699 ], [0.00000033,0. ,0. ], [1.05440299,1.46874686,1.15909219]]]	[0.24 ,0.475,0.175,0.005,0.065,0.015,0.015,0.005,0.005]
{'B_diff': 0.75, 'I_diff': 0.25, 'T_diff': 1.0, 'N0': 1813.4364279202523, 'h_N': 15.034878930497426, 'r0': 1.6278016285967618, 'a0': 0.0005566678454793029, 'h0': 1.9822032960041984, 'alpha0': 0.00042915917087542246, 'eta0': 1.9028803174692972, 'delta': 0.05639865000906538, 'n': 1.4207206231572371, 'nu': 1.9212839100988117, 'a_scale': 1.5440900374836204, 'id': 672600}	1	[1]	[[[ 0.56158024,8241.38255 , 34.4095772 , 45.9246454 ]]]	[[[6135.82322 , 24.2962693, 0. ]]]	[[[0.,0.,0.,0.]]]	[[[0.,0.,0.]]]	[[[0.,0.,0.]]]	[1.]
{'B_diff': 0.75, 'I_diff': 0.5, 'T_diff': 0.5, 'N0': 1638.5074020861548, 'h_N': 16.30633932028593, 'r0': 0.89080641109857, 'a0': 0.001927098791549625, 'h0': 1.4832768097640077, 'alpha0': 0.0006550641764007308, 'eta0': 1.7029664097953228, 'delta': 0.04754430813502243, 'n': 1.4941577310409064, 'nu': 1.77075906254733, 'a_scale': 2.056240464705068, 'id': 673000}	1	[0]	[[[ 0.99265332,8722.86604 , 43.5554951 , 49.4324168 ]]]	[[[3642.62888 , 25.4067436, 36.4258325]]]	[[[0.,0.,0.,0.]]]	[[[0.,0.,0.]]]	[[[0.,0.,0.]]]	[1.]
{'B_diff': 0.75, 'I_diff': 0.75, 'T_diff': 1.0, 'N0': 981.6806585730578, 'h_N': 5.666116274624101, 'r0': 1.7931881445233195, 'a0': 0.0015223456517345062, 'h0': 1.819380729882981, 'alpha0': 0.00021499578219486836, 'eta0': 1.4573967544152997, 'delta': 0.030045381490756775, 'n': 1.9234117255217424, 'nu': 1.6557445858863677, 'a_scale': 4.054521543313356, 'id': 674200}	2	[0,0]	[[[ 0.12662159,5765.592038 , 85.634263 , 96.7936527 ], [ 0.17007114,2373.4458946 , 85.634263 , 198.1120462 ]]]	[[[ 163.961678 , 52.2120866, 55.6378281], [2313.76665 , 52.2120866, 114.969996 ]]]	[[[0.00000033,0.00000033,0.00000033,0.00000033], [0.00000033,0.00000033,0.00000033,0.00000033]]]	[[[0.00000033,0.00000033,0.00000033], [0.00000033,0.00000033,0.00000033]]]	[[[0.00000033,0.00000033,0.00000033], [0.00000033,0.00000033,0.00000033]]]	[0.635,0.365]
{'B_diff': 0.75, 'I_diff': 0.75, 'T_diff': 0.75, 'N0': 1710.887014186239, 'h_N': 5.961510510063316, 'r0': 1.3237561314706268, 'a0': 0.0008908948796525687, 'h0': 0.6695319348546294, 'alpha0': 0.000380746605640951, 'eta0': 1.8997445428760105, 'delta': 0.04547907809738471, 'n': 1.2775406906791167, 'nu': 1.891944368024157, 'a_scale': 3.430373075247911, 'id': 674000}	2	[0,0]	[[[ 0.23981351,11940.03961248, 53.0761441 , 97.8132255 ], [ 0.27324864, 5573.07330926, 53.0761441 , 174.5459567 ]]]	[[[ 1.03411248, 29.5868699 , 44.1351162 ], [5572.56985 , 29.5868699 , 129.719133 ]]]	[[[0.00000033,0.00000033,0.00000033,0.00000033], [0.00000033,0.00000033,0.00000033,0.00000033]]]	[[[0.00000033,0.00000033,0.00000033], [0.00000033,0.00000033,0.00000033]]]	[[[0.00000033,0.00000033,0.00000033], [0.00000033,0.00000033,0.00000033]]]	[0.41,0.59]
{'B_diff': 0.75, 'I_diff': 0.25, 'T_diff': 0.75, 'N0': 782.6147318332357, 'h_N': 5.851335287164073, 'r0': 0.6794410739678205, 'a0': 0.001447966707630434, 'h0': 1.3009113814642081, 'alpha0': 0.0004719675301954007, 'eta0': 3.857715340108148, 'delta': 0.033804299169884366, 'n': 1.2921603556499806, 'nu': 1.2806167336458056, 'a_scale': 3.376299669387927, 'id': 672400}	1	[0]	[[[ 1.39687643,1183.151996 , 159.5229564 , 273.791163 ]]]	[[[450.790339,112.888775,163.536862]]]	[[[0.,0.,0.,0.]]]	[[[0.,0.,0.]]]	[[[0.,0.,0.]]]	[1.]
{'B_diff': 0.25, 'I_diff': 0.75, 'T_diff': 1.0, 'N0': 863.2602815999511, 'h_N': 7.731133094863727, 'r0': 0.9074219365327925, 'a0': 0.0008542726363327277, 'h0': 2.20230892895686, 'alpha0': 0.0008532714754032608, 'eta0': 3.0806775251846927, 'delta': 0.03261994859269443, 'n': 1.4703208619499328, 'nu': 1.0434168139723208, 'a_scale': 3.600857720245284, 'id': 655000}	1	[0]	[[[125.031517 ,966.121964 ,452.342715 ,181.5670151]]]	[[[205.064344,205.11382 ,104.486843]]]	[[[1.25725472,1.04579012,0.62545204,0.39519724]]]	[[[1.15297759,0.92949182,0.6973513 ]]]	[[[1.15865367,1.16350661,0.80489066]]]	[1.]
{'B_diff': 1.0, 'I_diff': 0.25, 'T_diff': 1.0, 'N0': 1495.8656077212718, 'h_N': 5.456185111454688, 'r0': 0.5949596921576377, 'a0': 0.0006733396671729068, 'h0': 0.8770652897779473, 'alpha0': 0.0006655749303992784, 'eta0': 4.403816148754972, 'delta': 0.04385418110128409, 'n': 1.142949886044813, 'nu': 1.6802079810928956, 'a_scale': 3.3440579305497344, 'id': 650200}	1	[0]	[[[ 83.4675112,3381.3645 , 299.5576844, 222.4978189]]]	[[[2971.71588 , 257.560469, 129.006081]]]	[[[1.88752692,0.60126589,1.41868736,0.35233596]]]	[[[0.62564913,1.48747945,0.46935514]]]	[[[0.43274229,1.06348148,0.19235 ]]]	[1.]
{'B_diff': 0.75, 'I_diff': 1.0, 'T_diff': 0.5, 'N0': 1419.8995185281983, 'h_N': 7.342962338786698, 'r0': 0.7879009195804412, 'a0': 0.0008443218047080274, 'h0': 1.858479678894767, 'alpha0': 0.0003798212117857912, 'eta0': 3.302375059392059, 'delta': 0.03820296372199555, 'n': 1.5025317683800852, 'nu': 1.775136457507578, 'a_scale': 2.394306712640075, 'id': 674600}	2	[0,0]	[[[ 0.44981234,4998.5428483 , 62.3538523 , 106.3153802 ], [ 0.41255166,9825.918396 , 62.3538523 , 49.8232305 ]]]	[[[4906.63102 , 31.95205 , 75.0220773], [ 381.934456 , 31.95205 , 35.1321836]]]	[[[0.00000033,0.00000033,0.00000033,0.00000033], [0.00000033,0.00000033,0.00000033,0.00000033]]]	[[[0.00000033,0.00000033,0.00000033], [0.00000033,0.00000033,0.00000033]]]	[[[0.00000033,0.00000033,0.00000033], [0.00000033,0.00000033,0.00000033]]]	[0.66,0.34]
{'B_diff': 0.25, 'I_diff': 0.25, 'T_diff': 0.5, 'N0': 787.4825334845776, 'h_N': 5.759143454491196, 'r0': 0.9387022976448969, 'a0': 0.0013911112246504916, 'h0': 1.4228926879785329, 'alpha0': 0.0003075768172530489, 'eta0': 4.075309252878561, 'delta': 0.042949915867821487, 'n': 1.8545978394006526, 'nu': 1.882462439542855, 'a_scale': 2.581156356955657, 'id': 653000}	1	[0]	[[[ 42.4686753,2273.80643 , 157.381827 , 134.2519003]]]	[[[1807.77854 , 91.313624 , 80.7601371]]]	[[[2.19149738,0.54423758,1.30516699,0.4211103 ]]]	[[[0.56293723,1.370937 ,0.51307896]]]	[[[0.50718216,1.22324784,0.28322557]]]	[1.]
{'B_diff': 0.25, 'I_diff': 0.25, 'T_diff': 0.25, 'N0': 1112.556431802896, 'h_N': 18.603779899756727, 'r0': 1.6522646365386002, 'a0': 0.0011987509844824844, 'h0': 2.054861198303092, 'alpha0': 0.00036853637530726973, 'eta0': 3.663740978152774, 'delta': 0.057783486475734565, 'n': 1.6420907088049908, 'nu': 1.3908866908446074, 'a_scale': 3.581407496315431, 'id': 652800}	3	[0,0,0]	[[[ 85.5248745,2699.209277 , 455.26168 , 164.0215654], [ 85.9523551,2692.054604 , 456.005175 , 164.2199077], [ 96.1216228,2618.812175 , 468.657535 , 160.2097879]]]	[[[2106.82096 , 246.496008, 106.348046], [2105.2108 , 246.949816, 106.499624], [2132.50719 , 254.223398, 103.666583]]]	[[[2.13811501,0.63231287,0.78120262,0.44184805], [2.157942 ,0.64052736,0.78882515,0.43628602], [1.90708641,0.65243224,0.75985844,0.45163031]]]	[[[0.68446977,0.93527506,0.52312136], [0.70232555,0.93290171,0.51584355], [0.6783598 ,0.9071027 ,0.53386209]]]	[[[0.68130673,0.65939074,0.31916122], [0.59865884,0.65768198,0.30619412], [0.8371756 ,0.63947503,0.32524478]]]	[0.905,0.06 ,0.035]
{'B_diff': 0.75, 'I_diff': 0.75, 'T_diff': 1.0, 'N0': 1749.5293834337438, 'h_N': 18.648887187754784, 'r0': 1.3037062561551296, 'a0': 0.0008280148511013712, 'h0': 2.156074081952401, 'alpha0': 0.00037225908152562257, 'eta0': 1.9960405185521681, 'delta': 0.04308554881695334, 'n': 1.325414849689471, 'nu': 1.1229520193761418, 'a_scale': 3.083199325989148, 'id': 661400}	3	[0,0,0]	[[[ 3.69763494,1976.81715344, 534.514964 , 453.71387 ], [ 14.6684083 ,3446.22345 , 792.1158 , 367.380673 ], [ 18.0260025 ,3830.458356 , 871.471142 , 343.178938 ]]]	[[[1967.04135 , 322.18037 , 349.793853], [1244.09274 , 318.220842, 258.857321], [ 989.315606, 322.565492, 236.926444]]]	[[[0.81512377,0.41249553,0.40748293,0.18135059], [3.20685681,0.69380667,0.9922148 ,0.53535208], [3.21681337,0.73691415,0.98474045,0.59077399]]]	[[[0.41264901,0.39855419,0.19263464], [0.90727998,0.45877084,0.47590332], [1.08440196,0.68092845,0.5161688 ]]]	[[[1.01457852,0.71320869,0.45053034], [1.31969454,1.50707291,1.02041323], [1.17273125,1.55500057,1.12307879]]]	[0.605,0.39 ,0.005]
{'B_diff': 0.25, 'I_diff': 1.0, 'T_diff': 0.25, 'N0': 1384.7229943564494, 'h_N': 15.63138389249909, 'r0': 1.549862585512812, 'a0': 0.0015211273621153095, 'h0': 1.9458372181690495, 'alpha0': 0.0007642401104655966, 'eta0': 5.037383736366797, 'delta': 0.04202627061738517, 'n': 1.1461658641373358, 'nu': 1.2686680844754004, 'a_scale': 1.6751365490450134, 'id': 655200}	1	[1]	[[[ 63.5210747,4671.38053 , 338.8537326, 136.25183 ]]]	[[[2106.82143 , 319.945984, 136.25183 ]]]	[[[2.43766606,0.52731681,1.47244881,0.58629554]]]	[[[0.55093368,1.51778018,0.58629554]]]	[[[0.51002296,0.76855333,0. ]]]	[1.]
{'B_diff': 0.75, 'I_diff': 0.25, 'T_diff': 0.5, 'N0': 1886.1285967079498, 'h_N': 13.225107680124994, 'r0': 1.9704003199176698, 'a0': 0.0009504877474728697, 'h0': 0.7761521904745506, 'alpha0': 0.00033170181357409536, 'eta0': 3.1131551184844803, 'delta': 0.04196483484948091, 'n': 1.247250995817362, 'nu': 1.37951709138942, 'a_scale': 1.2023686257072645, 'id': 646600}	1	[1]	[[[ 11.2195844,3555.114985 , 231.8611688, 700.48341 ]]]	[[[3438.22103 , 183.141188, 0. ]]]	[[[3.09608471,0.57210316,1.37817175,0.26992514]]]	[[[0.57750858,1.41317427,0. ]]]	[[[0.42412395,1.25793465,0.26992514]]]	[1.]
{'B_diff': 1.0, 'I_diff': 0.25, 'T_diff': 0.5, 'N0': 1432.4880217282594, 'h_N': 8.553362646232454, 'r0': 0.920169894113527, 'a0': 0.0020712208753718474, 'h0': 1.9512372928507087, 'alpha0': 0.00035002015312507234, 'eta0': 3.096695276574887, 'delta': 0.05401282566207493, 'n': 1.2571416199467982, 'nu': 1.5637868293525616, 'a_scale': 3.943424688194315, 'id': 649800}	1	[0]	[[[ 95.5566813 ,3325.40002447, 305.860317 , 172.1184252 ]]]	[[[3317.71496 , 194.536757, 104.137355]]]	[[[2.0817074 ,0.58416024,1.22117579,0.43508789]]]	[[[0.58453296,1.32777172,0.54012542]]]	[[[0.45149169,1.04317689,0.27588877]]]	[1.]
{'B_diff': 0.75, 'I_diff': 1.0, 'T_diff': 0.25, 'N0': 2194.923882022489, 'h_N': 11.897339795881678, 'r0': 1.9262209027092205, 'a0': 0.001859871766530794, 'h0': 2.214723762244409, 'alpha0': 0.0005232051846748857, 'eta0': 3.432960515334719, 'delta': 0.04713985610772073, 'n': 1.9240207079668135, 'nu': 1.5392873450036269, 'a_scale': 1.2843525690186448, 'id': 674400}	6	[0,0,0,0,0,0]	[[[ 0.32098827,11140.27145 , 62.41724824, 58.39472533], [ 0.32099221,11139.71203 , 62.43662003, 58.37384287], [ 0.3209838 ,11140.90519 , 62.3953274 , 58.41846649], [ 0.32099498,11139.31998 , 62.45020831, 58.35924878], [ 0.32100186,11138.345 , 62.4840438 , 58.32309849], [ 0.32099774,11138.92789 , 62.4638078 , 58.34468668]]]	[[[5527.22107 , 52.6266465, 56.6416842], [5527.63345 , 52.6238639, 56.7698007], [5526.75374 , 52.6297989, 56.496275 ], [5527.92238 , 52.6219139, 56.8594557], [5528.64061 , 52.6170648, 57.0819557], [5528.21126 , 52.6199638, 56.949012 ]]]	[[[0.00001819,0.00007435,0.00045963,0.00052902], [0.00001301,0.00005317,0.00032888,0.0003775 ], [0.00002453,0.00010032,0.00061988,0.00071564], [0.00000965,0.0000394 ,0.0002438 ,0.0002793 ], [0.00000231,0.00000944,0.00005846,0.00006665], [0.00000651,0.00002659,0.00016455,0.00018814]]]	[[[0.00011045,0.00007828,0.00334737], [0.00007897,0.00005599,0.00238531], [0.0001491 ,0.00010563,0.00453551], [0.0000585 ,0.00004149,0.00176311], [0.00001401,0.00000994,0.00041973], [0.00003946,0.00002799,0.00118652]]]	[[[0.00025632,0.00335103,0.12577695], [0.00018333,0.00239286,0.09815809], [0.00034586,0.00452996,0.15505529], [0.00013586,0.00177127,0.07770996], [0.00003255,0.00042323,0.02243581], [0.00009166,0.00119377,0.05627958]]]	[0.83 ,0.125,0.005,0.025,0.01 ,0.005]
{'B_diff': 0.25, 'I_diff': 0.25, 'T_diff': 0.75, 'N0': 2147.3518278563306, 'h_N': 13.418472167381765, 'r0': 1.9126440120876878, 'a0': 0.0018875227823279275, 'h0': 1.879040986052661, 'alpha0': 0.00027827260009247846, 'eta0': 4.172910901349862, 'delta': 0.057472944597830394, 'n': 1.6038005021321307, 'nu': 1.6543491706180395, 'a_scale': 4.428369606157671, 'id': 653200}	1	[0]	[[[ 280.381729,6935.57076 , 700.574094, 117.333881]]]	[[[4314.32512 , 573.80442 , 67.8569738]]]	[[[1.82876317,0.6572137 ,1.27955941,0.45958141]]]	[[[0.69215463,1.36532043,0.61186386]]]	[[[0.62013467,0.90132141,0.25518935]]]	[1.]
{'B_diff': 1.0, 'I_diff': 0.5, 'T_diff': 0.75, 'N0': 718.9818945557732, 'h_N': 7.208208527366352, 'r0': 1.173895067854833, 'a0': 0.001808040689113666, 'h0': 2.212038138672212, 'alpha0': 0.0006741936814383633, 'eta0': 2.1911141687561795, 'delta': 0.05699191099150615, 'n': 1.5293193375311498, 'nu': 1.1393335425475213, 'a_scale': 3.0985145835810326, 'id': 650800}	2	[0,0]	[[[ 48.4473703,1457.928522 , 429.876528 , 113.9551101], [ 88.2027751, 505.0115512, 384.678363 , 147.8942665]]]	[[[305.228652 ,232.937189 , 81.4757884], [485.774304 ,237.337884 ,104.095157 ]]]	[[[1.78721539,0.76539315,0.45201021,0.33076004], [1.09963626,1.05831298,0.34072958,0.06807471]]]	[[[1.0163609 ,0.43423642,0.30455399], [1.0763087 ,0.4080387 ,0.0862406 ]]]	[[[0.92624535,0.84427912,0.79495815], [0.62362933,0.23481367,0.02495919]]]	[0.985,0.015]
{'B_diff': 0.25, 'I_diff': 0.5, 'T_diff': 1.0, 'N0': 957.4848002829901, 'h_N': 7.999892050601824, 'r0': 1.5191926513438225, 'a0': 0.0006503105982337542, 'h0': 1.7878010655621213, 'alpha0': 0.0007644271596326648, 'eta0': 4.130469358119376, 'delta': 0.05495275846259605, 'n': 1.9373884029034318, 'nu': 1.8299569138423792, 'a_scale': 4.066309335802307, 'id': 654200}	1	[0]	[[[ 56.8905332,3261.19817 , 253.9179528, 77.4975868]]]	[[[1943.88474 , 215.227567 , 52.9261621]]]	[[[2.28861413,0.53329397,1.36832092,0.60259622]]]	[[[0.57491769,1.50044804,0.79983292]]]	[[[0.49633163,0.68912411,0.20083494]]]	[1.]
{'B_diff': 1.0, 'I_diff': 0.75, 'T_diff': 0.75, 'N0': 1661.5089488118663, 'h_N': 10.885918039027802, 'r0': 1.294783998063223, 'a0': 0.0007511584168044777, 'h0': 0.6674341211754768, 'alpha0': 0.00033432295142715046, 'eta0': 5.150226396620926, 'delta': 0.04923239774139107, 'n': 1.6299749007938016, 'nu': 1.2020169971344778, 'a_scale': 2.186088890396957, 'id': 677200}	1	[1]	[[[1380.88713 , 52.5057032, 444.653544 , 0. ]]]	[[[ 31.7396057,286.397529 , 0. ]]]	[[[0.00000033,0.00000033,0.00000033,0. ]]]	[[[0.00000033,0.00000033,0. ]]]	[[[0.00000033,0.00000033,0. ]]]	[1.]
{'B_diff': 0.5, 'I_diff': 0.5, 'T_diff': 1.0, 'N0': 1937.0838911228725, 'h_N': 17.629721072894927, 'r0': 1.2930405366859539, 'a0': 0.0019878648611284114, 'h0': 1.5475022866209387, 'alpha0': 0.0002829165415385667, 'eta0': 4.386469825184845, 'delta': 0.056477126779041265, 'n': 1.7755242672027125, 'nu': 1.6205194491069497, 'a_scale': 2.298863158036718, 'id': 644600}	2	[0,1]	[[[ 351.841791 ,3882.488186 , 643.241428 , 209.6654434], [1825.83257 , 26.5304383, 190.9120694, 0. ]]]	[[[3764.84614 , 333.983287, 125.460479], [ 15.13446 , 106.235162, 0. ]]]	[[[1.35085176,0.88656204,1.01216979,0.21907921], [0.00000033,0.00000033,0.00000033,0. ]]]	[[[0.89148423,1.2162783 ,0.33790916], [0.00000033,0.00000033,0. ]]]	[[[0.8023961 ,0.80410269,0.04250254], [0.00000033,0.00000033,0. ]]]	[0.99,0.01]
{'B_diff': 1.0, 'I_diff': 0.25, 'T_diff': 0.75, 'N0': 944.5095867228384, 'h_N': 19.257951359256943, 'r0': 1.241538848250954, 'a0': 0.0013358091838879893, 'h0': 0.5982517922349168, 'alpha0': 0.00046081775614165155, 'eta0': 2.587823233405701, 'delta': 0.03895601544780254, 'n': 1.0375693923557827, 'nu': 1.358739909258755, 'a_scale': 4.261563703905958, 'id': 675600}	2	[0,0]	[[[ 1.79358161,1322.59880004, 132.6805769 , 253.1480767 ], [ 1.38459136,3851.7841996 , 143.3079165 , 277.593 ]]]	[[[1322.59864 , 89.417498 , 217.062909 ], [ 31.1016096, 96.2990849, 81.828364 ]]]	[[[0.00000033,0.00000033,0.00000033,0.00000033], [0.17913334,0.15569488,0.58024716,0.19810631]]]	[[[0.00000033,0.00000033,0.00000033], [0.36177852,0.61181602,0.3186806 ]]]	[[[0.00000033,0.00000033,0.00000033], [0.15405612,0.54557108,0.14897347]]]	[0.875,0.125]
{'B_diff': 1.0, 'I_diff': 0.25, 'T_diff': 0.75, 'N0': 1024.3640444585185, 'h_N': 18.661729070765954, 'r0': 0.9332046233823914, 'a0': 0.001099278653375827, 'h0': 1.1328534530540617, 'alpha0': 0.0005013650574037286, 'eta0': 4.576626465248985, 'delta': 0.04693321929468149, 'n': 1.8505887574584183, 'nu': 1.5515877915889091, 'a_scale': 3.9875082767348653, 'id': 637200}	1	[0]	[[[ 118.483245 ,1328.9913869, 232.3040534, 258.086817 ]]]	[[[1283.16227 , 147.439422, 128.855497]]]	[[[1.27547188,0.88929334,0.92825004,0.1082361 ]]]	[[[0.89805709,1.00531383,0.15625161]]]	[[[0.72249074,0.7995415 ,0.06045481]]]	[1.]
{'B_diff': 0.5, 'I_diff': 0.25, 'T_diff': 0.75, 'N0': 2063.1697503208998, 'h_N': 6.81637956672592, 'r0': 1.2690789448777693, 'a0': 0.0011739396407727267, 'h0': 1.7567189775508798, 'alpha0': 0.0004635014012319786, 'eta0': 4.427516248724687, 'delta': 0.038396222376647526, 'n': 1.589788909593958, 'nu': 1.792090433770484, 'a_scale': 3.2826221404967475, 'id': 656400}	1	[0]	[[[ 131.208377 ,6409.610648 , 395.073933 , 175.6809221]]]	[[[6214.18092 , 231.809515, 119.819725]]]	[[[2.25358332,0.53112096,1.68554275,0.6425562 ]]]	[[[0.53351665,1.77921912,0.77673133]]]	[[[0.48578979,1.56966127,0.35900001]]]	[1.]
{'B_diff': 1.0, 'I_diff': 0.25, 'T_diff': 0.25, 'N0': 1140.305869837313, 'h_N': 9.096826786977868, 'r0': 1.8399374204496803, 'a0': 0.001706380054035667, 'h0': 1.8433353645484207, 'alpha0': 0.0006360241197879983, 'eta0': 2.598751839093069, 'delta': 0.05734137995489777, 'n': 1.1720518093668018, 'nu': 1.7110209201520732, 'a_scale': 3.142769720982051, 'id': 662400}	1	[0]	[[[ 1.05934765,2890.6948487 , 207.5807626 , 155.5024019 ]]]	[[[2889.51943 , 95.5815816, 128.486275 ]]]	[[[1.61228065,0.44529842,1.36783487,0.78414391]]]	[[[0.44537991,1.42234804,0.82528408]]]	[[[0.24735042,1.32598831,0.59130354]]]	[1.]
{'B_diff': 1.0, 'I_diff': 0.75, 'T_diff': 1.0, 'N0': 1412.8109221947147, 'h_N': 13.587812884855905, 'r0': 1.6333861003389236, 'a0': 0.000989911780622135, 'h0': 1.5523295930054495, 'alpha0': 0.00042076769239591226, 'eta0': 2.5889903412346724, 'delta': 0.03587982799011385, 'n': 1.867994951465184, 'nu': 1.6502780147896399, 'a_scale': 1.9885484572443561, 'id': 677400}	1	[0]	[[[ 0.36019483,7692.99592 , 66.555023 , 85.3199286 ]]]	[[[2084.18428 , 41.4681773, 59.4952905]]]	[[[0.00000033,0.00000033,0.00000033,0.00000033]]]	[[[0.00000033,0.00000033,0.00000033]]]	[[[0.00000033,0.00000033,0.00000033]]]	[1.]
{'B_diff': 0.25, 'I_diff': 0.5, 'T_diff': 0.75, 'N0': 1271.0687400072343, 'h_N': 18.78554378085979, 'r0': 1.9284593386473088, 'a0': 0.0009674023696376241, 'h0': 2.0386574629671075, 'alpha0': 0.0006427844349124667, 'eta0': 3.641784468419029, 'delta': 0.050260514346951536, 'n': 1.8604520292529543, 'nu': 1.463578747780348, 'a_scale': 3.4916087245173597, 'id': 654000}	2	[0,0]	[[[ 58.4167819,3975.40945 , 383.97372 , 162.6803922], [ 81.9369774,3697.68877 , 439.04133 , 158.0614548]]]	[[[2465.29224 , 180.091674 , 92.6472459], [2435.04862 , 202.525511 , 90.3585875]]]	[[[2.69588226,0.51397159,1.08946829,0.55189025], [2.18076664,0.61542505,1.0620952 ,0.56845344]]]	[[[0.56872317,1.76388428,0.70549738], [0.66203864,1.7690385 ,0.65994522]]]	[[[0.92086471,1.38400308,0.76897019], [0.98737495,1.46802576,0.77735275]]]	[0.03,0.97]
{'B_diff': 1.0, 'I_diff': 0.25, 'T_diff': 0.25, 'N0': 651.0738036368446, 'h_N': 14.742761868121145, 'r0': 1.2363400580378638, 'a0': 0.0019379845510815986, 'h0': 1.8822131993592324, 'alpha0': 0.0004613987020145059, 'eta0': 4.010252708691199, 'delta': 0.03109545870464146, 'n': 1.444611393718118, 'nu': 1.5630253929853923, 'a_scale': 2.2759430182779186, 'id': 675200}	1	[0]	[[[ 0.65826514,1575.834428 , 63.8764066 , 140.02344 ]]]	[[[1363.80454 , 36.7740801, 86.8480262]]]	[[[0.,0.,0.,0.]]]	[[[0.,0.,0.]]]	[[[0.,0.,0.]]]	[1.]
{'B_diff': 0.5, 'I_diff': 0.25, 'T_diff': 0.25, 'N0': 1403.0333552005513, 'h_N': 7.849817551784957, 'r0': 1.1235367716035163, 'a0': 0.0008832900215192826, 'h0': 1.3864832792892376, 'alpha0': 0.000381930000695405, 'eta0': 3.7119334836503373, 'delta': 0.04798841261369079, 'n': 1.4479792260376958, 'nu': 1.9055629723522287, 'a_scale': 4.339038849601241, 'id': 656000}	1	[0]	[[[ 77.2449047,4160.814229 , 281.574003 , 161.8726727]]]	[[[4047.18602 , 136.012516, 114.845723]]]	[[[2.29291697,0.51979463,1.52231815,0.50803644]]]	[[[0.52162926,1.64369323,0.56711885]]]	[[[0.46465468,1.41953392,0.36539507]]]	[1.]
{'B_diff': 1.0, 'I_diff': 0.5, 'T_diff': 0.25, 'N0': 1329.9832540770985, 'h_N': 11.878090432921272, 'r0': 1.4815191700370245, 'a0': 0.0015367035414632344, 'h0': 0.8226248576740629, 'alpha0': 0.00023654837168173527, 'eta0': 3.44817298895874, 'delta': 0.035336433099033185, 'n': 1.5166615858046284, 'nu': 1.3484319064679255, 'a_scale': 3.5371259029210655, 'id': 676000}	3	[0,1,0]	[[[ 1.2109763 ,2637.080808 , 219.871475 , 510.109202 ], [ 8.35123916, 305.6972858 , 198.9719593 , 626.094121 ], [ 5.1737635 ,1060.096362 , 233.26709 , 592.2586827 ]]]	[[[239.329598,116.316307,359.809665], [279.042029,121.422732,626.094121], [258.181961,113.731351,504.537349]]]	[[[0.00000033,0.00000033,0.00000033,0.00000033], [0.00000033,0.00000033,0.00000033,0.00000033], [0.84120016,0.62589248,0.3512396 ,0.11557193]]]	[[[0.00000033,0.00000033,0.00000033], [0.00000033,0.00000033,0.00000033], [0.22768381,0.12228897,0.10747972]]]	[[[0.00000033,0.00000033,0.00000033], [0.00000033,0.00000033,0. ], [0.79946312,0.62655178,0.17651586]]]	[0.73,0.08,0.19]
{'B_diff': 0.75, 'I_diff': 0.25, 'T_diff': 1.0, 'N0': 1559.4241376380662, 'h_N': 8.774163901748242, 'r0': 0.9787404021201024, 'a0': 0.0016360477661510574, 'h0': 0.6368448699727465, 'alpha0': 0.0006261692793696661, 'eta0': 2.822678739697617, 'delta': 0.055381000908290665, 'n': 1.7014211657875176, 'nu': 1.6624922574868606, 'a_scale': 3.7534988578845625, 'id': 634200}	1	[0]	[[[ 108.318696 ,3161.1045783, 200.2181023, 347.367835 ]]]	[[[3090.76769 , 136.105587, 160.474076]]]	[[[1.73453796,0.65078181,1.51386905,0.26659406]]]	[[[0.65394096,1.58044309,0.39974394]]]	[[[0.56953247,1.38894844,0.15285059]]]	[1.]
{'B_diff': 0.25, 'I_diff': 0.25, 'T_diff': 0.25, 'N0': 1127.058336811108, 'h_N': 16.34770694015437, 'r0': 1.2046654985176601, 'a0': 0.0010021909272601725, 'h0': 0.6879566736253395, 'alpha0': 0.000488565240914572, 'eta0': 2.920674370762057, 'delta': 0.04684244172258292, 'n': 1.31535408861627, 'nu': 1.749337270904149, 'a_scale': 1.3773057129585204, 'id': 678400}	1	[1]	[[[ 0.87651528,4804.09436 , 46.9280792 , 167.668613 ]]]	[[[2740.04916 , 32.2452143, 0. ]]]	[[[0.00000033,0.00000033,0.00000033,0.00000033]]]	[[[0.00000033,0.00000033,0. ]]]	[[[0.00000033,0.00000033,0.00000033]]]	[1.]
{'B_diff': 0.25, 'I_diff': 0.5, 'T_diff': 0.25, 'N0': 1323.7073351701583, 'h_N': 19.193050178127145, 'r0': 1.8019135944604037, 'a0': 0.0009476890724579903, 'h0': 0.9259880756844375, 'alpha0': 0.0007278384683831361, 'eta0': 2.5410151589270247, 'delta': 0.05266750101281034, 'n': 1.8072539141774153, 'nu': 1.8094721392803608, 'a_scale': 3.2972961357314747, 'id': 679200}	1	[0]	[[[ 0.66453424,6664.81441 , 45.6196155 , 83.9752033 ]]]	[[[2875.35808 , 23.6349221, 59.4029257]]]	[[[0.00000033,0.00000033,0.00000033,0.00000033]]]	[[[0.00000033,0.00000033,0.00000033]]]	[[[0.00000033,0.00000033,0.00000033]]]	[1.]
{'B_diff': 0.25, 'I_diff': 0.5, 'T_diff': 1.0, 'N0': 576.2622530930921, 'h_N': 12.33760678159664, 'r0': 1.843280923355267, 'a0': 0.0007158784535210862, 'h0': 0.8420664011098451, 'alpha0': 0.0008946568280265948, 'eta0': 2.8818707486189936, 'delta': 0.048669982139210366, 'n': 1.9977879903305062, 'nu': 1.887475856882967, 'a_scale': 1.5473426742729162, 'id': 679800}	1	[1]	[[[ 0.44404771,2498.58502 , 27.6286557 , 112.966276 ]]]	[[[1185.0687 , 22.7905625, 0. ]]]	[[[0.00000033,0.00000033,0.00000033,0.00000033]]]	[[[0.00000033,0.00000033,0. ]]]	[[[0.00000033,0.00000033,0.00000033]]]	[1.]
{'B_diff': 0.25, 'I_diff': 0.5, 'T_diff': 0.75, 'N0': 1998.8129626824282, 'h_N': 5.167471410761072, 'r0': 0.8803659201437133, 'a0': 0.0014656361805650338, 'h0': 2.1056192030065084, 'alpha0': 0.000327073946066326, 'eta0': 1.3234699106063859, 'delta': 0.03936336514014791, 'n': 1.2657666071017215, 'nu': 1.5583572991066896, 'a_scale': 4.133676774722249, 'id': 679600}	1	[0]	[[[ 0.26923263,11474.383731 , 96.3247457 , 80.3036964 ]]]	[[[473.625131 , 57.8846778, 43.750648 ]]]	[[[0.,0.,0.,0.]]]	[[[0.,0.,0.]]]	[[[0.,0.,0.]]]	[1.]
{'B_diff': 0.25, 'I_diff': 0.75, 'T_diff': 0.25, 'N0': 2185.7605953413204, 'h_N': 13.739248281935906, 'r0': 0.6214807245511369, 'a0': 0.0006479971935889455, 'h0': 1.8803449980834175, 'alpha0': 0.0004632849938972941, 'eta0': 1.5867674467587312, 'delta': 0.03920675135787294, 'n': 1.9266718871919313, 'nu': 1.6221422981621325, 'a_scale': 2.3050454810106835, 'id': 680000}	1	[0]	[[[ 0.99486608,11718.50205 , 55.3828853 , 63.60467298]]]	[[[5285.11335 , 31.5890018, 53.8835208]]]	[[[0.,0.,0.,0.]]]	[[[0.,0.,0.]]]	[[[0.,0.,0.]]]	[1.]
{'B_diff': 0.25, 'I_diff': 0.75, 'T_diff': 0.5, 'N0': 767.418414671194, 'h_N': 12.289248948436994, 'r0': 1.3244369585204654, 'a0': 0.0008894956832901425, 'h0': 2.008678000620971, 'alpha0': 0.0006287066810438491, 'eta0': 5.16699851769635, 'delta': 0.049885714543207144, 'n': 1.028748941743216, 'nu': 1.1883814255184635, 'a_scale': 2.302410823951927, 'id': 680200}	1	[1]	[[[ 7.29527248, 390.39972101,1241.580807 , 53.8948982 ]]]	[[[390.399721 ,279.938016 , 53.8948982]]]	[[[0.00000033,0.00000033,0.00000033,0.00000033]]]	[[[0.00000033,0.00000033,0.00000033]]]	[[[0.00000033,0.00000033,0. ]]]	[1.]
{'B_diff': 0.5, 'I_diff': 1.0, 'T_diff': 0.5, 'N0': 1109.4050376171533, 'h_N': 16.971156333804135, 'r0': 0.5708978006481404, 'a0': 0.0016446022525338053, 'h0': 2.2368280141020627, 'alpha0': 0.0004954409252511551, 'eta0': 4.084169123608028, 'delta': 0.054991236613915695, 'n': 1.5035998078365505, 'nu': 1.1768644829512118, 'a_scale': 1.9084093575597239, 'id': 658600}	2	[1,1]	[[[ 556.637393 , 782.810397 , 487.3884829, 18.8502923], [1012.38609 , 48.4393783, 156.1793133, 0. ]]]	[[[483.22672 ,440.975583 , 18.8502923], [ 34.5449231, 73.0950656, 0. ]]]	[[[0.62996688,1.82378824,0.89381111,0.34284115], [0. ,0. ,0. ,0. ]]]	[[[1.96586769,0.95045628,0.34284115], [0. ,0. ,0. ]]]	[[[1.66713191,0.36532895,0. ], [0. ,0. ,0. ]]]	[0.885,0.115]
{'B_diff': 0.75, 'I_diff': 1.0, 'T_diff': 1.0, 'N0': 745.8293265270174, 'h_N': 7.214877818272873, 'r0': 1.4558404872652804, 'a0': 0.0014592819617695188, 'h0': 1.4547884955165586, 'alpha0': 0.0006793829581975481, 'eta0': 5.210901717262417, 'delta': 0.033713640079195015, 'n': 1.4716382923343918, 'nu': 1.3905198221959632, 'a_scale': 3.5083146025724714, 'id': 675000}	1	[0]	[[[ 1.71953414,485.58178135,366.9927937 ,233.9131328 ]]]	[[[481.382389 , 66.5939227,162.802047 ]]]	[[[0.44621897,0.55756788,0.53290662,0.15111152]]]	[[[0.54733854,0.02637238,0.05151271]]]	[[[2.07952282,0.65421433,0.48983043]]]	[1.]
{'B_diff': 0.25, 'I_diff': 0.25, 'T_diff': 1.0, 'N0': 1039.305427884198, 'h_N': 12.722549240340705, 'r0': 1.0687365580989536, 'a0': 0.0006916788912006728, 'h0': 1.8815637360357604, 'alpha0': 0.0007677813962999331, 'eta0': 1.8849730100257225, 'delta': 0.03412790536014368, 'n': 1.7916399346203136, 'nu': 1.2782465187600227, 'a_scale': 2.2935741276677772, 'id': 679000}	1	[0]	[[[ 0.53918967,4824.91569 , 75.7450094 , 149.2187323 ]]]	[[[1580.79773 , 73.571132 , 13.5374183]]]	[[[0.,0.,0.,0.]]]	[[[0.,0.,0.]]]	[[[0.,0.,0.]]]	[1.]
{'B_diff': 0.25, 'I_diff': 1.0, 'T_diff': 0.25, 'N0': 1811.1000439040463, 'h_N': 8.569031565058651, 'r0': 0.908885794640803, 'a0': 0.0016392589083648109, 'h0': 0.9527591111401872, 'alpha0': 0.0005674612154620677, 'eta0': 1.6207372940046683, 'delta': 0.047317033372479445, 'n': 1.6750906893258577, 'nu': 1.7828178656818245, 'a_scale': 1.7549960847600055, 'id': 680800}	1	[1]	[[[ 0.52464979,9343.24312 , 39.0509933 , 84.4153254 ]]]	[[[4365.76684 , 23.4750998, 84.4153254]]]	[[[0.00000033,0.00000033,0.00000033,0.00000033]]]	[[[0.00000033,0.00000033,0.00000033]]]	[[[0.00000033,0.00000033,0. ]]]	[1.]
{'B_diff': 0.25, 'I_diff': 0.75, 'T_diff': 0.75, 'N0': 1521.49854263329, 'h_N': 10.856503738707762, 'r0': 0.9577360985407852, 'a0': 0.0013475302906220308, 'h0': 1.1356069403687905, 'alpha0': 0.000615898419996926, 'eta0': 4.591102863458609, 'delta': 0.0430857315787013, 'n': 1.7796288808627414, 'nu': 1.9258716995548109, 'a_scale': 1.543033761187281, 'id': 654800}	1	[1]	[[[ 156.858965,4402.460176, 323.604884, 151.319565]]]	[[[3798.71237 , 185.381195, 151.319565]]]	[[[1.7434509 ,0.66112628,1.58935897,0.55816292]]]	[[[0.66912065,1.81501845,0.55816292]]]	[[[0.63283672,1.33579565,0. ]]]	[1.]
{'B_diff': 1.0, 'I_diff': 1.0, 'T_diff': 0.75, 'N0': 2128.982507415634, 'h_N': 16.030465240354037, 'r0': 1.6806461380574396, 'a0': 0.0007352526760813036, 'h0': 1.6964973781183879, 'alpha0': 0.0007478621285813888, 'eta0': 3.6774963982478743, 'delta': 0.044422600554484555, 'n': 1.7307012151097496, 'nu': 1.9725336960771827, 'a_scale': 3.301930376434476, 'id': 665200}	2	[0,0]	[[[ 27.3677687 , 4955.79230814, 447.0369561 , 286.8345244 ], [ 0.47179859,16358.712567 , 122.4379903 , 53.2887429 ]]]	[[[4954.13423 , 84.0663851, 259.680048 ], [ 436.566067 , 19.5799063, 40.4443156]]]	[[[3.66004047,0.55161311,1.32854303,0.82486865], [0.04879674,0.04524949,0.98156275,0.73694648]]]	[[[0.55174746,1.88612123,0.88705924], [0.14293163,0.42624247,0.86386621]]]	[[[0.28182706,1.28135536,0.24204836], [0.04553123,1.1230338 ,0.48979392]]]	[0.7,0.3]
{'B_diff': 1.0, 'I_diff': 1.0, 'T_diff': 0.5, 'N0': 1526.3165219227017, 'h_N': 6.178843360396339, 'r0': 1.4441970063261151, 'a0': 0.0006754947503987072, 'h0': 1.7383950596330338, 'alpha0': 0.0005165809443080782, 'eta0': 3.610423788922075, 'delta': 0.059845274435310306, 'n': 1.9656335215169527, 'nu': 1.5756324327356035, 'a_scale': 4.085521104146596, 'id': 677800}	28	[0,0,0,0,0,0,0,0,0,0,0,0,0,0,0,0,0,0,0,0,0,0,0,0,0,0,0,0]	[[[ 4.14911898,1226.387053 , 883.5158263 , 467.867227 ], [ 3.73252677,1161.476216 , 887.212918 , 471.8918801 ], [ 3.6351387 ,1144.085429 , 892.9484898 , 471.4492738 ], [ 3.64983558,1162.226511 , 893.7046687 , 468.9608575 ], [ 3.66921805,1238.311691 , 884.3405376 , 465.9333341 ], [ 3.35341272,1173.961152 , 888.7379023 , 470.216021 ], [ 3.54435191,1138.5706 , 894.9389102 , 471.1819422 ], [ 3.78496465,1214.412147 , 879.8266823 , 469.4726142 ], [ 3.68236018,1143.706479 , 895.9018082 , 469.890753 ], [ 3.61341686,1138.578938 , 895.5865724 , 470.8264962 ], [ 3.56174222,1139.728393 , 894.2996771 , 471.3542497 ], [ 3.34224628,1165.954722 , 893.2888259 , 469.1452606 ], [ 3.62155788,1207.874406 , 879.7807459 , 469.7791501 ], [ 3.55698022,1163.596878 , 893.415863 , 469.8514859 ], [ 3.54301462,1206.253504 , 881.9894487 , 469.7036438 ], [ 3.71100648,1142.826558 , 895.1218583 , 470.5368736 ], [ 3.60578389,1154.553308 , 887.8651703 , 472.3738009 ], [ 4.05584721,1222.026035 , 884.8413556 , 467.7838002 ], [ 3.68446937,1164.527687 , 885.0475229 , 471.9578007 ], [ 3.91794286,1226.047267 , 888.8068891 , 465.6266503 ], [ 3.52443907,1192.801848 , 882.5216107 , 470.2273159 ], [ 3.58684078,1138.102444 , 895.4581491 , 470.9886406 ], [ 3.52114721,1249.278904 , 877.4133935 , 467.4965308 ], [ 4.03486531,1221.902116 , 891.8369834 , 464.8677736 ], [ 3.59536325,1163.552763 , 891.8553488 , 470.3963095 ], [ 3.61971144,1142.043953 , 893.8193121 , 471.2810508 ], [ 3.54581096,1215.835486 , 880.9810589 , 468.9851499 ], [ 3.61004406,1216.207 , 881.3487476 , 469.4250332 ]]]	[[[948.927771 , 68.3763703,410.249738 ], [946.301598 , 67.771482 ,413.197065 ], [936.472379 , 67.1371248,416.487178 ], [934.147081 , 68.6556047,417.140442 ], [946.219161 , 69.7663146,411.726106 ], [942.774207 , 68.6642973,414.107012 ], [933.731131 , 66.9180392,417.694473 ], [956.357065 , 68.8026553,409.581444 ], [932.218373 , 67.4714122,418.472071 ], [932.250571 , 67.0586754,418.125883 ], [934.625773 , 66.9507391,417.287791 ], [934.160188 , 68.5150869,416.923236 ], [957.351858 , 68.3744349,410.158122 ], [933.013108 , 67.598166 ,416.47746 ], [952.182692 , 67.9516797,411.077964 ], [932.707839 , 67.3087843,417.802018 ], [947.779243 , 67.0761093,413.445931 ], [947.452354 , 68.1429116,411.025309 ], [955.515038 , 67.4534309,412.165475 ], [940.033723 , 68.8749071,413.513269 ], [955.676168 , 68.1685187,411.14524 ], [932.350171 , 67.0057011,418.025751 ], [955.427171 , 69.2431495,408.660879 ], [932.759392 , 69.1693144,415.116105 ], [936.090168 , 67.5998588,415.603236 ], [935.362987 , 67.0622011,416.981644 ], [954.384974 , 68.5351439,410.399587 ], [951.248889 , 67.3320746,410.516495 ]]]	[[[ 6.69501182, 1.09033642, 0.18534185, 0.14490808], [ 8.51273817, 1.33786687, 0.21159056, 0.16803681], [ 8.80434697, 1.35474431, 0.21387355, 0.16964001], [ 7.7238944 , 1.14681711, 0.18317149, 0.14634164], [ 8.25412567, 1.08919632, 0.18797584, 0.14875004], [10.11212473, 1.30990029, 0.20950568, 0.16677158], [ 7.68412183, 1.1798725 , 0.19112409, 0.14722059], [ 7.15750104, 1.22929871, 0.20353721, 0.16223906], [ 7.10999938, 1.18096038, 0.18725844, 0.15008776], [ 7.69799007, 1.19210626, 0.19172633, 0.14992192], [ 9.23337091, 1.34589917, 0.20793522, 0.16613716], [ 8.63336235, 1.27729676, 0.2006098 , 0.16116832], [ 6.63131994, 1.21271938, 0.20883293, 0.16438347], [ 9.57287834, 1.33426994, 0.21542841, 0.17230887], [ 8.59610286, 1.16644205, 0.19444983, 0.15427028], [ 6.43610956, 1.1625749 , 0.18342797, 0.14563897], [ 9.11147673, 1.34647954, 0.21382952, 0.16977815], [ 6.46903755, 1.12611171, 0.19459898, 0.15292774], [ 8.42146548, 1.30931937, 0.20263641, 0.16219682], [ 7.48765083, 1.09374933, 0.18518039, 0.146921 ], [ 8.68281797, 1.25353435, 0.20379159, 0.16225905], [ 7.53466378, 1.33392217, 0.20552736, 0.1647674 ], [ 8.87797423, 1.11241013, 0.2037166 , 0.15678176], [ 6.50107676, 1.1084231 , 0.18725768, 0.14966374], [ 8.42212505, 1.32386329, 0.2118176 , 0.16842412], [ 7.22774004, 1.39330997, 0.20601672, 0.17102092], [ 9.89762142, 1.1784662 , 0.19956945, 0.15655883], [ 7.9048074 , 1.12492603, 0.19801782, 0.1529166 ]]]	[[[0.32882879,0.63782394,0.18568851], [0.38350782,0.78989996,0.20577664], [0.39870691,0.88995915,0.2072352 ], [0.33570199,0.63927001,0.1814429 ], [0.33920346,0.73403118,0.18654823], [0.38130563,0.76932367,0.2040929 ], [0.38060704,0.65913492,0.18919822], [0.347928 ,0.73006722,0.19894806], [0.34976253,0.8728023 ,0.18323605], [0.37776698,0.74349619,0.18936068], [0.38471327,0.75537277,0.20278831], [0.37962743,0.70197824,0.19796297], [0.36108805,1.14683121,0.20148777], [0.40300605,0.96292738,0.20775843], [0.35238356,0.73803882,0.19211493], [0.3471518 ,0.74917462,0.18435696], [0.38831713,0.93342811,0.2065687 ], [0.35002866,0.85514272,0.19171354], [0.33675397,0.70092537,0.19888627], [0.33446336,0.65501301,0.18402919], [0.34652011,0.86037718,0.19892497], [0.3893584 ,0.8532799 ,0.20149428], [0.3526604 ,0.9217229 ,0.19615696], [0.34096839,0.73611921,0.18511361], [0.39162955,0.88938632,0.20545943], [0.38871498,0.75003404,0.20721595], [0.34015334,0.75084016,0.19423249], [0.35057449,0.94896029,0.19213959]]]	[[[5.01040736,0.18850874,1.09606763], [7.53129758,0.21739046,1.11603873], [7.75813958,0.21839777,1.23123512], [6.08983239,0.18557136,1.25436141], [4.79961097,0.19194213,1.14364232], [6.93988949,0.21159724,1.1769429 ], [6.79416841,0.1953855 ,1.28754992], [6.03120194,0.20660995,1.06447396], [6.62565922,0.1931813 ,1.21757262], [6.81147876,0.19636454,1.29353253], [7.80392747,0.20957479,1.25520089], [6.69249914,0.20657946,1.30251711], [6.05657076,0.21924206,1.06038577], [7.00349183,0.21972005,1.26786536], [5.76204629,0.19547008,1.07757242], [6.58138997,0.18896068,1.28449943], [7.82085606,0.21842428,1.09488342], [5.19203823,0.20456804,1.11165311], [7.64010426,0.20347021,1.0673551 ], [4.87563243,0.18797765,1.19638408], [6.58607883,0.20669855,1.07221865], [7.66118039,0.2135257 ,1.28408485], [4.89787743,0.20940802,1.0757989 ], [4.85871168,0.1936023 ,1.2541597 ], [7.04168094,0.21634605,1.23023641], [8.04259648,0.21574455,1.25456724], [5.73076931,0.19781797,1.07493605], [5.35012159,0.20193588,1.07093092]]]	[0.055,0.27 ,0.115,0.17 ,0.01 ,0.03 ,0.045,0.005,0.065,0.05 ,0.03 ,0.015, 0.005,0.01 ,0.005,0.015,0.025,0.01 ,0.01 ,0.01 ,0.015,0.005,0.005,0.005, 0.005,0.005,0.005,0.005]
{'B_diff': 0.75, 'I_diff': 0.5, 'T_diff': 0.5, 'N0': 2068.3261079268796, 'h_N': 6.295587488773763, 'r0': 1.168400544297061, 'a0': 0.0006787832524808297, 'h0': 1.1127264977465643, 'alpha0': 0.0003307252208507431, 'eta0': 4.573811029605692, 'delta': 0.04266627910855555, 'n': 1.9315504947683682, 'nu': 1.3461513356576247, 'a_scale': 4.42572332345439, 'id': 647400}	2	[0,1]	[[[ 607.351593 ,1519.095077 , 672.448928 , 427.975543 ], [1890.07901 , 33.9727792 , 272.626274 , 9.11988256]]]	[[[1125.34582 , 345.700869 , 307.160339 ], [ 19.469088 , 158.135086 , 9.11988256]]]	[[[0.85409882,1.54252125,0.86470496,0.21781109], [0.00000033,0.00000033,0.00000033,0.00000033]]]	[[[1.63302056,1.54248773,0.33153853], [0.00000033,0.00000033,0.00000033]]]	[[[2.08969555,1.17284323,0.12860061], [0.00000033,0.00000033,0. ]]]	[0.905,0.095]
{'B_diff': 0.25, 'I_diff': 1.0, 'T_diff': 1.0, 'N0': 1300.2410648386792, 'h_N': 9.254333169641402, 'r0': 0.5393719017763965, 'a0': 0.001509619594980914, 'h0': 0.6015349062092271, 'alpha0': 0.0008125217851012689, 'eta0': 3.5078210854639247, 'delta': 0.03716612148656144, 'n': 1.6581304621842659, 'nu': 1.7263158717917442, 'a_scale': 1.6843614506847888, 'id': 681400}	1	[0]	[[[ 1.02671565,5103.34174 , 44.9768836 , 198.9219476 ]]]	[[[2483.0472 , 25.6569242, 121.281873 ]]]	[[[0.00000033,0.00000033,0.00000033,0.00000033]]]	[[[0.00000033,0.00000033,0.00000033]]]	[[[0.00000033,0.00000033,0.00000033]]]	[1.]
{'B_diff': 0.25, 'I_diff': 0.75, 'T_diff': 0.75, 'N0': 1253.6888258114395, 'h_N': 13.054751652391136, 'r0': 1.8012247738646372, 'a0': 0.0010682095798514879, 'h0': 1.639413094324919, 'alpha0': 0.000281324230435681, 'eta0': 2.3983746711041274, 'delta': 0.05287683766562585, 'n': 1.5137647875726146, 'nu': 1.485881289013316, 'a_scale': 1.5222664756588205, 'id': 680400}	1	[0]	[[[ 0.57519198,4942.40207 , 165.222855 , 152.8764438 ]]]	[[[2490.02235 , 104.803594 , 98.9727832]]]	[[[0.,0.,0.,0.]]]	[[[0.,0.,0.]]]	[[[0.,0.,0.]]]	[1.]
{'B_diff': 0.25, 'I_diff': 0.75, 'T_diff': 1.0, 'N0': 1187.8303519686046, 'h_N': 17.71623073224452, 'r0': 0.6608734234044178, 'a0': 0.0015761347680101061, 'h0': 2.1909157716091716, 'alpha0': 0.0004370279841991031, 'eta0': 1.907838394531173, 'delta': 0.045611993197844626, 'n': 1.937744851804176, 'nu': 1.3032470135280851, 'a_scale': 1.3404649270256361, 'id': 680600}	1	[0]	[[[ 1.88385171,4842.01596 , 143.9620127 , 136.7431872 ]]]	[[[2381.45142 , 131.665189 , 65.0410891]]]	[[[0.,0.,0.,0.]]]	[[[0.,0.,0.]]]	[[[0.,0.,0.]]]	[1.]
{'B_diff': 1.0, 'I_diff': 1.0, 'T_diff': 1.0, 'N0': 1041.0178272594828, 'h_N': 18.19598684530594, 'r0': 1.0798944584361123, 'a0': 0.0005922289637814795, 'h0': 1.6059560622431943, 'alpha0': 0.0008626793331817939, 'eta0': 2.6456723513518154, 'delta': 0.04355716253399694, 'n': 1.2815773032044184, 'nu': 1.829938493143369, 'a_scale': 4.4524144227044475, 'id': 678200}	4	[0,1,1,1]	[[[ 19.2348553 ,6186.307907 , 438.609447 , 68.11359509], [ 0.86912647,3527.4273531 , 25.53746133, 41.8414378 ], [ 0.76477568,8894.9335006 , 0. , 0. ], [ 20.3588507 ,6172.033534 , 453.39227 , 66.3957045 ]]]	[[[ 197.672217 , 92.787178 , 1.61471799], [3488.69674 , 22.5411814 , 41.8414378 ], [ 17.2169806 , 0. , 0. ], [ 161.484814 , 103.233821 , 0. ]]]	[[[3.23989763,0.48558839,1.54606014,1.1414062 ], [0. ,0. ,0. ,0. ], [0. ,0. ,0. ,0. ], [3.13571424,0.48946441,1.52499172,1.12935571]]]	[[[2.86290323,2.48391716,2.49793929], [0. ,0. ,0. ], [0. ,0. ,0. ], [3.15712474,2.24325924,0. ]]]	[[[0.55144911,1.81889732,1.13946055], [0. ,0. ,0. ], [0. ,0. ,0. ], [0.54587517,1.82789311,1.12935571]]]	[0.21 ,0.64 ,0.145,0.005]
{'B_diff': 0.25, 'I_diff': 0.75, 'T_diff': 0.5, 'N0': 2095.4051095333343, 'h_N': 5.433366638769753, 'r0': 1.171747750111375, 'a0': 0.0006415977486276858, 'h0': 1.0412556009638123, 'alpha0': 0.0005797533092410155, 'eta0': 1.4835314101752366, 'delta': 0.04446939571169724, 'n': 1.5363930996431185, 'nu': 1.0169662975910567, 'a_scale': 4.216766409274068, 'id': 654600}	4	[0,1,1,1]	[[[ 215.313567 ,2078.442235 , 705.63823 , 659.478906 ], [1735.49966 , 77.8368123, 492.416427 , 47.6291311], [ 41.6253676,4341.40922 , 362.998644 , 539.489628 ], [ 112.99945 ,6490.128043 , 487.595633 , 405.874248 ]]]	[[[ 586.225425 , 326.196544 , 415.752412 ], [ 38.5697456, 276.743894 , 0. ], [ 728.48043 , 362.998644 , 539.489628 ], [6360.78494 , 0. , 0. ]]]	[[[1.43546063,0.90168046,0.73038531,0.21493645], [0.00000033,0.00000033,0.00000033,0.00000033], [2.30383922,0.5464066 ,1.05719582,0.30728632], [2.27816758,0.53592571,1.53451753,0.47062199]]]	[[[1.50249125,0.99409152,0.46922541], [0.00000033,0.00000033,0. ], [0.59591618,1.05719582,0.30728632], [0.53661737,0. ,0. ]]]	[[[1.0577596 ,1.36854353,0.68589158], [0.00000033,0.00000033,0.00000033], [0.53925749,0. ,0. ], [0.5077069 ,1.53451753,0.47062199]]]	[0.63 ,0.305,0.05 ,0.015]
{'B_diff': 0.25, 'I_diff': 0.75, 'T_diff': 0.5, 'N0': 1570.496893336379, 'h_N': 15.313305418316636, 'r0': 1.068717752585556, 'a0': 0.0011339510889216823, 'h0': 2.276803456279044, 'alpha0': 0.0007454069545334781, 'eta0': 4.412926067960768, 'delta': 0.03482676226910985, 'n': 1.2813505393165234, 'nu': 1.34328382947296, 'a_scale': 2.704788546465391, 'id': 667400}	1	[0]	[[[ 58.7854132,5274.60661 , 334.672838 , 176.4912567]]]	[[[3873.39532 , 213.968697, 140.601895]]]	[[[2.63302152,0.49074078,1.49338142,0.66704005]]]	[[[0.56719406,1.84247993,0.76199642]]]	[[[1.08558378,1.45275631,0.54220662]]]	[1.]
{'B_diff': 0.5, 'I_diff': 0.25, 'T_diff': 1.0, 'N0': 1680.6551656837557, 'h_N': 15.077696136713712, 'r0': 0.7578579895565839, 'a0': 0.000542400499068056, 'h0': 0.7399631986019148, 'alpha0': 0.0008038645535014216, 'eta0': 4.483305697228584, 'delta': 0.03331514946592757, 'n': 1.3252036568811336, 'nu': 1.3485139865523181, 'a_scale': 3.5797583622388633, 'id': 656600}	1	[0]	[[[ 75.3450183,3555.06888 , 289.3959885, 400.524436 ]]]	[[[2443.80506 , 247.242492, 237.989474]]]	[[[1.81311338,0.62847705,1.49047681,0.27983955]]]	[[[0.66756933,1.5563117 ,0.37105741]]]	[[[0.55690687,1.16826818,0.14728481]]]	[1.]
{'B_diff': 0.5, 'I_diff': 0.25, 'T_diff': 0.5, 'N0': 1999.6458249572797, 'h_N': 5.502019969424695, 'r0': 1.4075714408231583, 'a0': 0.0009401406253133364, 'h0': 1.5771729072613088, 'alpha0': 0.0003042659821670867, 'eta0': 3.348568297466312, 'delta': 0.04322606231372887, 'n': 1.3334499831954223, 'nu': 1.387136506309247, 'a_scale': 1.874153354481779, 'id': 656200}	1	[0]	[[[ 80.8880711,5503.227415 , 402.8751916, 317.048164 ]]]	[[[5106.16936 , 321.408547, 149.961407]]]	[[[2.41154053,0.52484511,1.42225761,0.43967571]]]	[[[0.53168391,1.4786281 ,0.55224835]]]	[[[0.46188329,1.20964168,0.3393756 ]]]	[1.]
{'B_diff': 0.5, 'I_diff': 0.5, 'T_diff': 0.75, 'N0': 977.9694642718159, 'h_N': 6.865900442762769, 'r0': 0.6337690099724684, 'a0': 0.0006896742941945671, 'h0': 1.5192301409984816, 'alpha0': 0.000584784774599479, 'eta0': 2.184337627358046, 'delta': 0.031042313944952427, 'n': 1.5233251364252685, 'nu': 1.6752493872255516, 'a_scale': 3.157469693909715, 'id': 682800}	2	[0,0]	[[[ 0.41994834,5750.046588 , 45.387202 , 69.9429625 ], [ 0.46108622,3565.342971 , 45.387202 , 108.4983315 ]]]	[[[ 326.306388 , 27.2072587, 37.8092529], [3322.9219 , 27.2072587, 61.6099619]]]	[[[0.00000033,0.00000033,0.00000033,0.00000033], [0.00000033,0.00000033,0.00000033,0.00000033]]]	[[[0.00000033,0.00000033,0.00000033], [0.00000033,0.00000033,0.00000033]]]	[[[0.00000033,0.00000033,0.00000033], [0.00000033,0.00000033,0.00000033]]]	[0.445,0.555]
{'B_diff': 0.5, 'I_diff': 0.75, 'T_diff': 0.5, 'N0': 795.4619976031718, 'h_N': 11.232366295613309, 'r0': 1.789141779356334, 'a0': 0.0010200269256103642, 'h0': 0.7288269729953654, 'alpha0': 0.000391288179679722, 'eta0': 1.669827859820597, 'delta': 0.03094153973551362, 'n': 1.477296812687475, 'nu': 1.200202389729569, 'a_scale': 1.4412166871362055, 'id': 683400}	1	[0]	[[[ 5.25264595,240.542681 ,155.3078388 ,372.327156 ]]]	[[[116.996195,117.280249,232.982422]]]	[[[0.00000033,0.00000033,0.00000033,0.00000033]]]	[[[0.00000033,0.00000033,0.00000033]]]	[[[0.00000033,0.00000033,0.00000033]]]	[1.]
{'B_diff': 0.5, 'I_diff': 0.25, 'T_diff': 0.75, 'N0': 1347.8562144408027, 'h_N': 12.653310168421488, 'r0': 1.690653278627313, 'a0': 0.0014609339107494283, 'h0': 1.1308765131390404, 'alpha0': 0.000556414524605479, 'eta0': 4.609543001357556, 'delta': 0.032697472681051915, 'n': 1.425700423885527, 'nu': 1.7855016438243423, 'a_scale': 4.261234248670591, 'id': 682000}	1	[0]	[[[ 0.29352504,7262.8775 , 44.9029226 , 103.894822 ]]]	[[[1685.65138 , 27.9366773, 49.8877395]]]	[[[0.,0.,0.,0.]]]	[[[0.,0.,0.]]]	[[[0.,0.,0.]]]	[1.]
{'B_diff': 0.5, 'I_diff': 1.0, 'T_diff': 0.25, 'N0': 1196.6378203594368, 'h_N': 14.296320880189317, 'r0': 1.839842001569376, 'a0': 0.001629384977138272, 'h0': 1.40704572564839, 'alpha0': 0.0003878922048846641, 'eta0': 3.726077091554846, 'delta': 0.03477390742408611, 'n': 1.5105247417245105, 'nu': 1.7582816503035903, 'a_scale': 1.4186039487939566, 'id': 684000}	1	[1]	[[[ 0.32851277,5673.89714 , 42.0572768 , 89.552013 ]]]	[[[2695.23243 , 29.3001592, 89.552013 ]]]	[[[0.00000033,0.00000033,0.00000033,0.00000033]]]	[[[0.00000033,0.00000033,0.00000033]]]	[[[0.00000033,0.00000033,0. ]]]	[1.]
{'B_diff': 0.25, 'I_diff': 0.75, 'T_diff': 0.25, 'N0': 2066.7946227741613, 'h_N': 13.498351804545823, 'r0': 1.9653743127018948, 'a0': 0.0011045370514069027, 'h0': 0.8028501689353715, 'alpha0': 0.0005267575334016537, 'eta0': 3.4054647431218346, 'delta': 0.04874496251001613, 'n': 1.2488491516462075, 'nu': 1.6470545035805138, 'a_scale': 3.6211088321850013, 'id': 654400}	1	[1]	[[[ 56.8255805,5913.052738 , 370.283106 , 360.29821 ]]]	[[[5600.4393 , 188.008151, 360.29821 ]]]	[[[2.65967036,0.5098738 ,1.59584854,0.4982333 ]]]	[[[0.51354739,1.91963038,0.4982333 ]]]	[[[0.44822648,1.31842445,0. ]]]	[1.]
{'B_diff': 0.5, 'I_diff': 0.5, 'T_diff': 0.25, 'N0': 776.3943854295061, 'h_N': 16.45280299226055, 'r0': 1.8508493361701641, 'a0': 0.0011610055179108207, 'h0': 0.9630518996147737, 'alpha0': 0.0005622665564837719, 'eta0': 4.978318781858327, 'delta': 0.04709821110889589, 'n': 1.511284297434011, 'nu': 1.1981559725708735, 'a_scale': 3.274105869266497, 'id': 656800}	1	[1]	[[[ 42.8536167,133.7176501,405.705126 ,267.809146 ]]]	[[[ 94.7167336,214.070248 ,267.809146 ]]]	[[[0.2048106 ,0.19669759,0.03833872,0.00169225]]]	[[[0.23467586,0.05856157,0.00169225]]]	[[[0.10455185,0.01577512,0. ]]]	[1.]
{'B_diff': 0.75, 'I_diff': 0.25, 'T_diff': 0.75, 'N0': 1355.5375372026647, 'h_N': 10.61694522277682, 'r0': 1.4764200316330494, 'a0': 0.0018671574120796292, 'h0': 0.795885225771118, 'alpha0': 0.0005138102437444773, 'eta0': 3.963583480879498, 'delta': 0.041284949109715044, 'n': 1.310162970488189, 'nu': 1.1302920595532524, 'a_scale': 1.75133308087503, 'id': 685200}	1	[1]	[[[ 7.66160311,470.812672 ,267.83196329,939.669377 ]]]	[[[264.642432,267.569513, 0. ]]]	[[[0.00000033,0.00000033,0.00000033,0.00000033]]]	[[[0.00000033,0.00000033,0. ]]]	[[[0.00000033,0.00000033,0.00000033]]]	[1.]
{'B_diff': 0.5, 'I_diff': 0.75, 'T_diff': 0.25, 'N0': 1800.179815351346, 'h_N': 13.304261776989987, 'r0': 1.3161730256963549, 'a0': 0.0007430236099262145, 'h0': 1.2592539590095098, 'alpha0': 0.0002977000250407533, 'eta0': 4.087942664732976, 'delta': 0.030294936489079202, 'n': 1.8947053832980378, 'nu': 1.5978349832261904, 'a_scale': 1.446560404515509, 'id': 683200}	1	[0]	[[[ 0.39214938,8086.92187 , 64.5453184 , 173.1308616 ]]]	[[[3996.37484 , 43.7149789, 173.130856 ]]]	[[[0. ,0. ,0.00000001,0. ]]]	[[[0. ,0. ,0.00000003]]]	[[[0.00000001,0.00000003,0.97703231]]]	[1.]
{'B_diff': 0.75, 'I_diff': 0.25, 'T_diff': 1.0, 'N0': 1743.689437521059, 'h_N': 15.450247954633102, 'r0': 1.2807034666669805, 'a0': 0.001521789080600397, 'h0': 1.0698529328279711, 'alpha0': 0.0007518629580497687, 'eta0': 2.496247765128583, 'delta': 0.05885483422236693, 'n': 1.818973698337985, 'nu': 1.8860551325410424, 'a_scale': 1.536696123487394, 'id': 685400}	1	[1]	[[[ 0.79216406,8278.59724 , 30.2084483 , 78.1278446 ]]]	[[[5192.79246 , 21.585105, 0. ]]]	[[[0.00000033,0.00000033,0.00000033,0.00000033]]]	[[[0.00000033,0.00000033,0. ]]]	[[[0.00000033,0.00000033,0.00000033]]]	[1.]
{'B_diff': 0.75, 'I_diff': 0.75, 'T_diff': 0.75, 'N0': 1242.847635140036, 'h_N': 13.288205077325106, 'r0': 1.165131786380055, 'a0': 0.001218809852483728, 'h0': 1.3897433130500871, 'alpha0': 0.0008251004769746339, 'eta0': 4.252619128945308, 'delta': 0.047090356057783826, 'n': 1.7995888915310352, 'nu': 1.4661724601107586, 'a_scale': 2.3023713811742077, 'id': 648400}	1	[0]	[[[ 130.84282 ,1642.447402, 461.668223, 287.528077]]]	[[[1333.94917 , 108.953179, 192.30278 ]]]	[[[1.30585751,1.02925094,0.74059559,0.33427518]]]	[[[0.99229072,1.94486853,0.32904338]]]	[[[1.85713457,0.90486216,0.7129273 ]]]	[1.]
{'B_diff': 1.0, 'I_diff': 0.25, 'T_diff': 1.0, 'N0': 1626.8346101180514, 'h_N': 16.628654288618584, 'r0': 0.6165276485779306, 'a0': 0.0007462345826646799, 'h0': 1.664496116778341, 'alpha0': 0.000694190121100046, 'eta0': 2.4833466658367653, 'delta': 0.03646896577614749, 'n': 1.717229079175703, 'nu': 1.0089438070890386, 'a_scale': 4.33471656830244, 'id': 675800}	4	[1,1,1,1]	[[[1507.20717 , 36.9611151, 198.5438995, 0. ], [ 255.319918 ,1837.826836 , 386.057957 , 286.383982 ], [1492.27642 , 50.8104288, 212.054149 , 0. ], [ 164.042385 ,3592.4639709, 325.921231 , 343.259714 ]]]	[[[ 19.4889194, 150.809484 , 0. ], [1621.57663 , 386.057957 , 286.383982 ], [ 14.5384457, 212.054149 , 0. ], [3581.82155 , 0. , 0. ]]]	[[[0.00000033,0.00000033,0.00000033,0. ], [1.07392728,1.07659789,0.98133084,0.24281622], [0.00000033,0.00000033,0.00000033,0. ], [1.74375993,0.68942515,1.41007619,0.50344289]]]	[[[0.00000033,0.00000033,0. ], [1.11735106,0.98133084,0.24281622], [0.00000033,0.00000033,0. ], [0.69009783,0. ,0. ]]]	[[[0.00000033,0.00000033,0. ], [0.8758029 ,0. ,0. ], [0.00000033,0. ,0. ], [0.59218383,1.41007619,0.50344289]]]	[0.65 ,0.285,0.06 ,0.005]
{'B_diff': 0.75, 'I_diff': 0.25, 'T_diff': 0.25, 'N0': 648.971168687229, 'h_N': 15.823516064239165, 'r0': 1.7194051698294244, 'a0': 0.0013248992678479184, 'h0': 1.0913012492411782, 'alpha0': 0.0008044372597859908, 'eta0': 4.596373460958954, 'delta': 0.042368902826351314, 'n': 1.144417215305348, 'nu': 1.098346304058206, 'a_scale': 1.2842253223280664, 'id': 684800}	1	[0]	[[[ 3.74307408,354.4356834 ,229.5641229 ,269.122169 ]]]	[[[335.26464 ,217.415737,111.377077]]]	[[[0.,0.,0.,0.]]]	[[[0.,0.,0.]]]	[[[0.,0.,0.]]]	[1.]
{'B_diff': 1.0, 'I_diff': 0.75, 'T_diff': 0.25, 'N0': 1959.2738684478109, 'h_N': 18.501648831962825, 'r0': 1.086505203166351, 'a0': 0.0011398759760798138, 'h0': 1.8482524366735666, 'alpha0': 0.0005926814348446255, 'eta0': 2.1803983444489314, 'delta': 0.05061813145966135, 'n': 1.214730927832306, 'nu': 1.3097114751643033, 'a_scale': 2.220388915665115, 'id': 676800}	1	[1]	[[[ 1.48070108,12767.6087451 , 313.8752649 , 137.091392 ]]]	[[[ 41.2706451,270.958925 ,137.091392 ]]]	[[[0.66426845,0.29644656,1.8513299 ,1.56706687]]]	[[[0.5167047 ,1.91467065,1.56706687]]]	[[[0.29578104,1.52582589,0. ]]]	[1.]
{'B_diff': 1.0, 'I_diff': 0.5, 'T_diff': 1.0, 'N0': 874.5463974258967, 'h_N': 17.192981266568307, 'r0': 1.6447147267780118, 'a0': 0.0017745910265784695, 'h0': 1.8999454605677382, 'alpha0': 0.0005198504860634805, 'eta0': 2.991611026361624, 'delta': 0.04038240108781933, 'n': 1.2502232038074383, 'nu': 1.238299462620084, 'a_scale': 2.140310484372706, 'id': 676600}	1	[0]	[[[ 1.17474379,2817.056098 , 238.0386497 , 157.7103613 ]]]	[[[566.265758,182.622824,110.958031]]]	[[[0.52537493,0.32353047,0.76975383,0.44309776]]]	[[[0.580819 ,0.92615955,0.56560559]]]	[[[0.2610741 ,0.3051226 ,0.15599638]]]	[1.]
{'B_diff': 1.0, 'I_diff': 0.25, 'T_diff': 0.75, 'N0': 1917.6530333442636, 'h_N': 5.8479009769229, 'r0': 1.861212795049056, 'a0': 0.001968930583815866, 'h0': 2.2068479615238443, 'alpha0': 0.0005822770635344044, 'eta0': 1.4692709785484066, 'delta': 0.04968356872493472, 'n': 1.118059563330811, 'nu': 1.0744515902180383, 'a_scale': 2.1604824480891915, 'id': 662800}	1	[0]	[[[ 16.0884624,4235.677966 , 395.5092299, 316.184472 ]]]	[[[4117.22121 , 360.387271, 197.751765]]]	[[[4.43603039,0.4736092 ,1.1287189 ,0.53433441]]]	[[[0.47856826,1.16260058,0.65110914]]]	[[[0.37714965,0.7942153 ,0.34179315]]]	[1.]
{'B_diff': 0.75, 'I_diff': 0.5, 'T_diff': 0.75, 'N0': 2075.3310692734176, 'h_N': 5.570178633551463, 'r0': 0.5622927832227389, 'a0': 0.0016789116786410207, 'h0': 2.2114897677615266, 'alpha0': 0.0008362678770189581, 'eta0': 1.635937128479066, 'delta': 0.041910182544391654, 'n': 1.6955090524346197, 'nu': 1.9806843410525503, 'a_scale': 2.8177520388328183, 'id': 686000}	1	[0]	[[[ 0.45967865,13525.45987 , 26.8273833 , 17.18515481]]]	[[[2710.12527 , 15.8284958, 10.5749572]]]	[[[0.,0.,0.,0.]]]	[[[0.,0.,0.]]]	[[[0.,0.,0.]]]	[1.]
{'B_diff': 0.5, 'I_diff': 0.75, 'T_diff': 0.5, 'N0': 2005.8483509933974, 'h_N': 8.654475175302712, 'r0': 0.8248625947152877, 'a0': 0.0014836122109797344, 'h0': 0.6931527057021629, 'alpha0': 0.0007104513344161278, 'eta0': 4.280681580836267, 'delta': 0.039936161811258857, 'n': 1.9648903602105146, 'nu': 1.8465111989252767, 'a_scale': 4.680749103482904, 'id': 657800}	1	[0]	[[[ 207.683859 ,4864.16377 , 354.934132 , 311.6348208]]]	[[[4822.48346 , 118.736042, 219.977825]]]	[[[1.63587681,0.69430556,1.63784718,0.33660088]]]	[[[0.69487257,2.03911223,0.426287 ]]]	[[[0.65206658,1.49596816,0.13090076]]]	[1.]
{'B_diff': 0.75, 'I_diff': 0.75, 'T_diff': 0.25, 'N0': 1336.2049904131627, 'h_N': 10.837755964047354, 'r0': 1.0470743772983528, 'a0': 0.001037395094753949, 'h0': 1.3785847502933424, 'alpha0': 0.0005963038536964009, 'eta0': 1.345504923094832, 'delta': 0.05432335980322447, 'n': 1.505525962280621, 'nu': 1.861046934766546, 'a_scale': 2.1216072780741824, 'id': 686400}	2	[0,0]	[[[ 0.63026171,9260.870643 , 37.8132285 , 30.15821781], [ 0.66042577,5118.778469 , 37.813216 , 61.39972322]]]	[[[ 724.638473 , 21.3803892, 25.7564961], [4895.06186 , 21.3803821, 51.5629506]]]	[[[0. ,0. ,0. ,0. ], [0.00000033,0.00000033,0.00000033,0.00000033]]]	[[[0. ,0. ,0. ], [0.00000033,0.00000033,0.00000033]]]	[[[0. ,0. ,0. ], [0.00000033,0.00000033,0.00000033]]]	[0.605,0.395]
{'B_diff': 0.75, 'I_diff': 0.5, 'T_diff': 0.5, 'N0': 978.3299324350431, 'h_N': 12.62102260378166, 'r0': 1.9563111028591775, 'a0': 0.0020249451576046023, 'h0': 1.8392873483932697, 'alpha0': 0.0004993367969651063, 'eta0': 2.65555745962814, 'delta': 0.05069995293194767, 'n': 1.1878991399607899, 'nu': 1.6049573536261303, 'a_scale': 2.480908114727683, 'id': 685800}	2	[0,0]	[[[ 0.44228569,3111.7001717 , 90.3767846 , 104.2331903 ], [ 0.38764241,6575.631276 , 90.3767846 , 45.876237 ]]]	[[[3109.72914 , 49.5546062, 62.4921276], [ 120.165596 , 49.5546062, 25.2755986]]]	[[[0.,0.,0.,0.], [0.,0.,0.,0.]]]	[[[0.,0.,0.], [0.,0.,0.]]]	[[[0.,0.,0.], [0.,0.,0.]]]	[0.585,0.415]
{'B_diff': 0.75, 'I_diff': 0.75, 'T_diff': 1.0, 'N0': 2030.1911900896487, 'h_N': 8.462177908717244, 'r0': 1.9217544216837246, 'a0': 0.00073085810952494, 'h0': 1.1504399780399175, 'alpha0': 0.0004067637647559912, 'eta0': 1.3403907338503556, 'delta': 0.05766699303861998, 'n': 1.7320644827472527, 'nu': 1.4987785924001136, 'a_scale': 2.6628885594996468, 'id': 687000}	2	[0,0]	[[[ 0.31046987,12821.504169 , 135.6234162 , 122.1057552 ], [ 0.35980241, 6402.225248 , 135.6234162 , 241.0497444 ]]]	[[[ 787.731169 , 83.6232476, 72.3716488], [5986.84769 , 83.6232476, 147.188672 ]]]	[[[0.00000033,0.00000033,0.00000033,0.00000033], [0.00000033,0.00000033,0.00000033,0.00000033]]]	[[[0.00000033,0.00000033,0.00000033], [0.00000033,0.00000033,0.00000033]]]	[[[0.00000033,0.00000033,0.00000033], [0.00000033,0.00000033,0.00000033]]]	[0.535,0.465]
{'B_diff': 0.25, 'I_diff': 0.5, 'T_diff': 0.5, 'N0': 1474.8614691360426, 'h_N': 9.690290945795864, 'r0': 1.4325584492570032, 'a0': 0.000944219088770838, 'h0': 0.7805793560761813, 'alpha0': 0.0005005860895933619, 'eta0': 2.3692510535346374, 'delta': 0.04204535932086491, 'n': 1.1688838818756677, 'nu': 1.3534703447189176, 'a_scale': 3.0598130706677926, 'id': 679400}	1	[0]	[[[ 0.63356228,4195.97854 , 161.5413003 , 395.504592 ]]]	[[[1667.06285 , 81.4570997, 216.022267 ]]]	[[[0.16620639,0.14498407,0.43178769,0.14935816]]]	[[[0.17932854,0.29206355,0.11473593]]]	[[[0.22047575,0.88423524,0.29644363]]]	[1.]
{'B_diff': 0.5, 'I_diff': 1.0, 'T_diff': 0.75, 'N0': 873.1376539731987, 'h_N': 18.207194984322037, 'r0': 1.2461878919297757, 'a0': 0.00198417347426878, 'h0': 0.6778971238697172, 'alpha0': 0.00038534828763881336, 'eta0': 4.224070775712888, 'delta': 0.03587673288632875, 'n': 1.032125156534314, 'nu': 1.5219643914658763, 'a_scale': 3.9999931644196827, 'id': 684400}	3	[1,1,1]	[[[ 1.78009995,1320.59 , 227.0185358 , 229.6957531 ], [ 166.52812 ,2133.12734 , 380.8435041 , 177.2410053 ], [ 873.137363 , 0. , 0. , 0. ]]]	[[[1320.59 , 62.2688048, 198.187134 ], [ 0. , 98.3586801, 21.7776173], [ 0. , 0. , 0. ]]]	[[[0.16642565,0.15144559,0.55761735,0.08615077], [1.33424076,0.93192155,1.02196747,0.25098198], [0.00000033,0. ,0. ,0. ]]]	[[[0.15144559,0.03101572,0.03219433], [0. ,1.4277125 ,0.88592416], [0. ,0. ,0. ]]]	[[[0. ,0.77948554,0.72220308], [0.93192155,1.14428295,0.24426212], [0. ,0. ,0. ]]]	[0.94,0.05,0.01]
{'B_diff': 0.75, 'I_diff': 1.0, 'T_diff': 0.5, 'N0': 1791.5261322336548, 'h_N': 19.538933948565152, 'r0': 1.8967144747708533, 'a0': 0.0013561473390986995, 'h0': 1.3660829515728217, 'alpha0': 0.0003583126267388863, 'eta0': 2.3421316317288827, 'delta': 0.03947310431827082, 'n': 1.0116616014263031, 'nu': 1.7502595276608064, 'a_scale': 3.2684266818337213, 'id': 687400}	3	[1,1,1]	[[[ 0.43989014,13301.67 , 64.8262288 , 40.8014677 ], [ 0.47658214, 6505.71333 , 64.8262073 , 94.2556658 ], [ 1791.52554 , 0. , 0. , 0. ]]]	[[[ 0. , 34.3022747, 10.5312218], [6505.71333 , 34.3022633, 91.7677909], [ 0. , 0. , 0. ]]]	[[[0. ,0. ,0. ,0. ], [0.00000033,0.00000033,0.00000033,0.00000033], [0.00000033,0. ,0. ,0. ]]]	[[[0. ,0. ,0. ], [0.00000033,0.00000033,0.00000033], [0. ,0. ,0. ]]]	[[[0. ,0. ,0. ], [0. ,0.00000033,0.00000033], [0. ,0. ,0. ]]]	[0.635,0.35 ,0.015]
{'B_diff': 1.0, 'I_diff': 0.5, 'T_diff': 0.5, 'N0': 1610.6197135364448, 'h_N': 15.679291547264512, 'r0': 1.3125028145657047, 'a0': 0.002041777661389311, 'h0': 1.3111331506887123, 'alpha0': 0.000331494587405742, 'eta0': 3.601326175111557, 'delta': 0.032369910711834926, 'n': 1.216012501577843, 'nu': 1.1719508527597657, 'a_scale': 2.814365098649085, 'id': 689000}	1	[0]	[[[ 5.33633129,594.66950039,341.235106 ,671.204332 ]]]	[[[593.406408,194.572235,546.614299]]]	[[[0.00000033,0.00000033,0.00000033,0.00000033]]]	[[[0.00000033,0.00000033,0.00000033]]]	[[[0.00000033,0.00000033,0.00000033]]]	[1.]
{'B_diff': 1.0, 'I_diff': 0.5, 'T_diff': 0.25, 'N0': 1189.9768241193924, 'h_N': 7.985900597044834, 'r0': 1.98566753616043, 'a0': 0.0017536730841453971, 'h0': 0.8332574869507003, 'alpha0': 0.00037287400984926456, 'eta0': 1.3137099317579162, 'delta': 0.053993558912436276, 'n': 1.7586157947848449, 'nu': 1.9574620742154507, 'a_scale': 2.925776161864415, 'id': 688800}	2	[0,0]	[[[ 0.28508973,3769.487187 , 43.4673879 , 133.7691281 ], [ 0.25903484,6497.1437 , 43.4673734 , 77.3217645 ]]]	[[[3420.00957 , 23.7443036, 94.82917 ], [1863.04376 , 23.7442957, 67.1226836]]]	[[[0. ,0. ,0. ,0. ], [0.00000033,0.00000033,0.00000033,0.00000033]]]	[[[0. ,0. ,0. ], [0.00000033,0.00000033,0.00000033]]]	[[[0. ,0. ,0. ], [0.00000033,0.00000033,0.00000033]]]	[0.575,0.425]
{'B_diff': 1.0, 'I_diff': 1.0, 'T_diff': 0.75, 'N0': 657.0500709194858, 'h_N': 5.524396905061263, 'r0': 1.4880684767157402, 'a0': 0.001309628014358789, 'h0': 0.8987320303475255, 'alpha0': 0.00033379871639258144, 'eta0': 2.5621992328108245, 'delta': 0.04529798638873414, 'n': 1.4090498812012748, 'nu': 1.2620402688869574, 'a_scale': 2.092650274171139, 'id': 678000}	2	[1,0]	[[[ 7.33399459,147.4058441 ,312.968365 ,192.079081 ], [ 5.46813163,538.7154528 ,341.565028 ,239.5018381 ]]]	[[[119.851666 ,180.97788 ,192.079081 ], [ 46.8605518,179.919613 , 97.7330531]]]	[[[0.00000033,0.00000033,0.00000033,0.00000033], [1.10969686,0.5984302 ,0.2813881 ,0.08824618]]]	[[[0.00000033,0.00000033,0.00000033], [0.68200465,0.23005515,0.10882074]]]	[[[0.00000033,0.00000033,0. ], [0.71303411,0.58241344,0.10331499]]]	[0.2,0.8]
{'B_diff': 0.75, 'I_diff': 1.0, 'T_diff': 0.25, 'N0': 810.2480646037785, 'h_N': 12.692849204084887, 'r0': 1.6617636071696906, 'a0': 0.0015429394977618282, 'h0': 1.609726955511802, 'alpha0': 0.00035951719064257124, 'eta0': 1.9467871795053813, 'delta': 0.03574396787946948, 'n': 1.1678524465882625, 'nu': 1.760043662900019, 'a_scale': 1.5198839481985442, 'id': 687200}	1	[0]	[[[ 0.32596568,5063.739814 , 42.0132638 , 48.68793785]]]	[[[452.669214 , 27.1543094, 46.7410607]]]	[[[0.,0.,0.,0.]]]	[[[0.,0.,0.]]]	[[[0. ,0. ,0.00000004]]]	[1.]
{'B_diff': 1.0, 'I_diff': 0.25, 'T_diff': 0.25, 'N0': 1801.895306155116, 'h_N': 9.252582197634405, 'r0': 1.4174891796607847, 'a0': 0.001278649240075725, 'h0': 2.2698145925909596, 'alpha0': 0.0002976922149607329, 'eta0': 1.60871679490685, 'delta': 0.03573258193553833, 'n': 1.1113052207186094, 'nu': 1.7167886395485787, 'a_scale': 2.039090524927718, 'id': 688000}	1	[0]	[[[ 0.26547773,6204.90746229, 54.2725788 , 89.1469997 ]]]	[[[6201.46009 , 32.3261881, 43.1544122]]]	[[[0.,0.,0.,0.]]]	[[[0.,0.,0.]]]	[[[0.,0.,0.]]]	[1.]
{'B_diff': 0.5, 'I_diff': 0.25, 'T_diff': 1.0, 'N0': 1805.4829786932726, 'h_N': 15.300911259900655, 'r0': 1.9531116310026626, 'a0': 0.0009102657445427065, 'h0': 1.654030810058245, 'alpha0': 0.00039732360662406347, 'eta0': 3.4525899809324123, 'delta': 0.04231671590272607, 'n': 1.809957477319188, 'nu': 1.658405077688776, 'a_scale': 3.1918532502084416, 'id': 682200}	2	[0,0]	[[[ 28.5114383,5594.204688 , 249.5482222, 239.116608 ], [ 0.380403 ,9435.37836 , 74.3750654, 94.0964412]]]	[[[5244.13617 , 165.352779 , 139.116249 ], [3698.67591 , 54.6700428, 37.4620991]]]	[[[3.33659086,0.42131693,1.5937617 ,0.66033896], [0. ,0. ,0. ,0. ]]]	[[[0.4316319 ,1.61608587,0.87932762], [0. ,0. ,0. ]]]	[[[0.35178055,1.57612717,0.3618905 ], [0. ,0. ,0. ]]]	[0.295,0.705]
{'B_diff': 1.0, 'I_diff': 0.25, 'T_diff': 0.5, 'N0': 1409.2587189576543, 'h_N': 17.2863112732013, 'r0': 1.2002431131739861, 'a0': 0.0008782702483474177, 'h0': 1.3922284550953028, 'alpha0': 0.0006687799822784074, 'eta0': 2.7931991477681875, 'delta': 0.05652024930741914, 'n': 1.6862518183732256, 'nu': 1.9214610511262817, 'a_scale': 2.4665339152694825, 'id': 688200}	1	[0]	[[[ 0.93699184,5828.98325 , 40.7551856 , 57.1243612 ]]]	[[[4181.27119 , 25.2188825, 31.3880734]]]	[[[0.,0.,0.,0.]]]	[[[0.,0.,0.]]]	[[[0.,0.,0.]]]	[1.]
{'B_diff': 1.0, 'I_diff': 0.75, 'T_diff': 0.5, 'N0': 1095.2430484535876, 'h_N': 5.674008703485932, 'r0': 0.5466047953308151, 'a0': 0.0014586901513221617, 'h0': 2.1704394763013672, 'alpha0': 0.00027427496162329317, 'eta0': 4.558172974733577, 'delta': 0.051413767580821404, 'n': 1.606733367111166, 'nu': 1.9206318972341356, 'a_scale': 2.880231418350692, 'id': 677000}	2	[1,1]	[[[ 0.78482419,6732.765715 , 211.2737767 , 61.0242539 ], [ 149.986099 ,2043.15826557, 351.1823717 , 119.793387 ]]]	[[[ 539.862185 , 76.2373497, 61.0242539], [2040.32673 , 96.6004147, 119.793387 ]]]	[[[0.15460048,0.11041824,0.69311505,0.67012593], [1.51665524,0.7659676 ,0.86063613,0.22666448]]]	[[[0.31027407,0.89283658,0.67012593], [0.76629962,1.17835037,0.22666448]]]	[[[0.0937668 ,0.65312144,0. ], [0.56280699,0.75165355,0. ]]]	[0.565,0.435]
{'B_diff': 0.25, 'I_diff': 0.25, 'T_diff': 0.75, 'N0': 1110.3895972090418, 'h_N': 17.935644746152455, 'r0': 0.7790198465254, 'a0': 0.00197424360206246, 'h0': 2.0132985285727356, 'alpha0': 0.0006320230212947317, 'eta0': 1.8369084752481948, 'delta': 0.04616031928520141, 'n': 1.0433858937617178, 'nu': 1.012736431718067, 'a_scale': 3.975333057011842, 'id': 678800}	18	[0,0,0,0,1,0,0,1,1,0,0,1,0,0,1,0,0,0]	[[[ 56.2521285 ,2522.065712 , 522.945478 , 217.6353464 ], [ 61.5931621 ,2501.437167 , 524.302886 , 215.0791648 ], [ 64.5180784 ,2423.516737 , 527.839281 , 215.819654 ], [ 57.3427165 ,2559.062146 , 519.443126 , 216.3803001 ], [ 72.1992242 ,2629.78685 , 532.059323 , 204.7357407 ], [ 60.7062481 ,2513.371883 , 523.368549 , 214.8966501 ], [ 58.4717357 ,2516.721202 , 524.52917 , 216.1495141 ], [ 400.951299 ,1037.17548 , 779.605935 , 45.3437132 ], [ 381.663326 ,1416.18485 , 547.182004 , 69.2674682 ], [ 63.0045568 ,2508.33665 , 524.764844 , 214.1054374 ], [ 61.9537331 ,2519.50013 , 520.862071 , 215.14314 ], [1110.38923 , 0. , 0. , 0. ], [ 57.4706015 ,2508.265531 , 522.870909 , 217.4769664 ], [ 68.0146924 ,2501.184308 , 522.631707 , 212.0673237 ], [ 5.33328054,3346.66854002, 442.824256 , 144.935942 ], [ 63.1205268 ,2500.320407 , 526.136738 , 214.0293362 ], [ 56.4114532 ,2553.145269 , 518.357499 , 217.513602 ], [ 63.4931152 ,2479.889464 , 526.19037 , 214.2698885 ]]]	[[[ 249.221212 , 374.996538 , 99.6269494 ], [ 270.985637 , 374.988008 , 98.9198518 ], [ 334.042397 , 367.852114 , 103.725966 ], [ 202.098086 , 375.658625 , 97.8435171 ], [ 0. , 385.486163 , 87.2086177 ], [ 266.535243 , 376.372637 , 98.6783401 ], [ 265.748202 , 378.665619 , 98.1206341 ], [1037.17548 , 299.936031 , 45.3437132 ], [1416.18485 , 414.046231 , 56.8647427 ], [ 255.14412 , 375.821295 , 97.9909344 ], [ 253.2055 , 374.221167 , 98.175936 ], [ 0. , 0. , 0. ], [ 276.941421 , 375.416647 , 99.6261544 ], [ 257.019218 , 374.144963 , 97.5759517 ], [ 0.00000002, 442.824256 , 144.935942 ], [ 270.005467 , 376.359512 , 97.8756412 ], [ 210.990419 , 374.388835 , 98.578536 ], [ 298.987694 , 373.72626 , 99.4295905 ]]]	[[[2.95774275,0.56634693,0.61007451,0.36806702], [2.72360329,0.5896587 ,0.62579058,0.38660698], [2.49869207,0.58459055,0.59538213,0.37298867], [2.83445632,0.55870996,0.61620337,0.37628247], [2.83129624,0.63867039,0.69288304,0.4383285 ], [2.61827815,0.58608535,0.62625387,0.38628389], [2.79288774,0.58242834,0.62898132,0.36916499], [0.83412905,1.53777719,0.5947394 ,0.28757484], [0.91261859,1.37033162,0.83693569,0.37795887], [2.46753555,0.57010382,0.61426957,0.36949479], [2.6612953 ,0.57145556,0.61830678,0.3712891 ], [0.00000033,0. ,0. ,0. ], [2.79192761,0.57075356,0.61340578,0.36102629], [2.45304629,0.58416516,0.6231365 ,0.38855097], [1.19055287,0.47767383,0.88405401,0.65506794], [2.50554677,0.56413521,0.60150128,0.37189848], [3.01310316,0.57493872,0.62728206,0.37956536], [2.46834301,0.57569177,0.60925315,0.37046701]]]	[[[3.7885963 ,0.77447787,0.63337235], [3.56597895,0.79850473,0.66847046], [2.66066319,0.76360723,0.59914085], [4.47376735,0.77229671,0.64068873], [0. ,0.85104446,0.75975953], [2.94418662,0.77433749,0.63890311], [3.33915505,0.80081736,0.6498649 ], [1.53777719,0.75315399,0.28757484], [1.37033162,0.90825454,0.41944491], [3.39414869,0.78347635,0.63432499], [3.97717242,0.80170509,0.66232635], [0. ,0. ,0. ], [2.87892785,0.77032479,0.61120536], [3.54906951,0.78719364,0.65848674], [0.55965731,0.88405401,0.65506794], [3.0654288 ,0.76297361,0.62634327], [4.7727852 ,0.78191924,0.66870614], [2.77384212,0.77323847,0.61449552]]]	[[[0.63901648,1.34487329,0.57353496], [0.68074851,1.50784117,0.64637655], [0.69922036,1.25326623,0.61800079], [0.61808941,1.3949428 ,0.58968647], [0.63867039,1.41623532,0.54858241], [0.66651471,1.40560023,0.59568235], [0.65013099,1.37967508,0.55405129], [0. ,0.49877075,0. ], [0. ,0.62216323,0.18860873], [0.63617924,1.30365885,0.5470036 ], [0.64432017,1.45318978,0.60423148], [0. ,0. ,0. ], [0.6428764 ,1.24957211,0.51632964], [0.66474995,1.41985029,0.61992496], [0.47767383,0. ,0. ], [0.636089 ,1.2491285 ,0.56192826], [0.6570587 ,1.61843625,0.63387951], [0.65634424,1.19780365,0.53020067]]]	[0.305,0.175,0.03 ,0.03 ,0.02 ,0.115,0.145,0.02 ,0.075,0.03 ,0.015,0.01 , 0.005,0.005,0.005,0.005,0.005,0.005]
{'B_diff': 0.5, 'I_diff': 1.0, 'T_diff': 1.0, 'N0': 1245.512882466757, 'h_N': 13.874709671169908, 'r0': 1.4083591790556342, 'a0': 0.001539773853879285, 'h0': 1.8421465339141159, 'alpha0': 0.000800981408626901, 'eta0': 5.216122404484137, 'delta': 0.03327554677264818, 'n': 1.0389116848163553, 'nu': 1.8585529782505166, 'a_scale': 3.8581831137900724, 'id': 684600}	3	[1,1,1]	[[[ 0.69263727,3360.47619 , 456.5301239 , 176.2206384 ], [ 292.756437 ,3955.79255 , 673.1588177 , 86.4528905 ], [1245.51247 , 0. , 0. , 0. ]]]	[[[3360.47619 , 17.4378629, 113.394955 ], [ 0. , 90.6514807, 21.2389828], [ 0. , 0. , 0. ]]]	[[[0.44817645,0.38247521,0.79787669,0.48714132], [1.45637536,0.8780444 ,1.08518085,0.75944125], [0.00000033,0. ,0. ,0. ]]]	[[[0.38247521,0.62565162,0.60087034], [0. ,3.27472149,1.62072654], [0. ,0. ,0. ]]]	[[[0. ,0.82308972,0.86382595], [0.8780444 ,1.25967637,0.82576266], [0. ,0. ,0. ]]]	[0.88 ,0.115,0.005]
{'B_diff': 1.0, 'I_diff': 0.75, 'T_diff': 0.5, 'N0': 2155.8217773830625, 'h_N': 18.912525138515008, 'r0': 1.385026019231193, 'a0': 0.0019049614977275225, 'h0': 0.8561696866516362, 'alpha0': 0.0005579915363129406, 'eta0': 5.03600330066862, 'delta': 0.04569958127977668, 'n': 1.6857631743972994, 'nu': 1.4176802386703984, 'a_scale': 2.431333461723559, 'id': 625800}	1	[0]	[[[ 218.760511 ,1434.07948395, 574.788859 , 707.531026 ]]]	[[[1429.128 , 132.448538, 531.826445]]]	[[[1.08336302,1.09015939,0.59052474,0.03354463]]]	[[[1.09138964,0.8669253 ,0.04322087]]]	[[[0.79753012,0.51419381,0.00429599]]]	[1.]
{'B_diff': 1.0, 'I_diff': 0.75, 'T_diff': 0.5, 'N0': 2055.6257290131844, 'h_N': 7.5479063558192045, 'r0': 1.95392153363467, 'a0': 0.0005530839904103926, 'h0': 2.1731251763569404, 'alpha0': 0.00037217243272853013, 'eta0': 1.67490338621939, 'delta': 0.04487917540652812, 'n': 1.2831606342318342, 'nu': 1.5751500361940731, 'a_scale': 3.6204639496007265, 'id': 689800}	2	[0,0]	[[[ 0.18816646,16635.16173886, 96.4655914 , 35.2063612 ], [ 0.20256113, 6881.5205849 , 96.4655592 , 105.9413888 ]]]	[[[ 1.42653886, 53.2450487 , 18.9539319 ], [6881.42889 , 53.2450309 , 79.302248 ]]]	[[[0. ,0. ,0. ,0. ], [0.00000033,0.00000033,0.00000033,0.00000033]]]	[[[0. ,0. ,0. ], [0.00000033,0.00000033,0.00000033]]]	[[[0. ,0. ,0. ], [0.00000033,0.00000033,0.00000033]]]	[0.67,0.33]
{'B_diff': 1.0, 'I_diff': 1.0, 'T_diff': 1.0, 'N0': 2162.0587826105248, 'h_N': 10.092955818216371, 'r0': 1.91992342787838, 'a0': 0.0006249494365425062, 'h0': 0.6910086792281773, 'alpha0': 0.0006971668817712249, 'eta0': 4.558845789321909, 'delta': 0.055709032155723134, 'n': 1.1446281177028892, 'nu': 1.775903919583437, 'a_scale': 2.7658574726928356, 'id': 665400}	1	[1]	[[[ 4.06571534,4421.46372 , 958.775604 , 292.467032 ]]]	[[[3019.37224 , 358.50185 , 292.467032]]]	[[[2.17535008,0.6377852 ,1.17733854,0.57247247]]]	[[[0.92648568,1.53294177,0.57247247]]]	[[[1.95202558,1.53269365,0. ]]]	[1.]
{'B_diff': 0.75, 'I_diff': 1.0, 'T_diff': 1.0, 'N0': 904.8900246733317, 'h_N': 15.193524026094037, 'r0': 1.3947905957137703, 'a0': 0.00203841936230518, 'h0': 1.7271482977003922, 'alpha0': 0.0004928661195585822, 'eta0': 3.057984100197121, 'delta': 0.05411626618547524, 'n': 1.213438024225284, 'nu': 1.9540519109789347, 'a_scale': 4.103205117201406, 'id': 687800}	1	[0]	[[[ 0.95637012,2576.80950185, 311.4468196 , 85.1606829 ]]]	[[[2576.8095 , 26.7222256, 52.7886967]]]	[[[0.21665766,0.20831068,0.73507356,0.41584956]]]	[[[0.20831068,0.13114129,0.32424062]]]	[[[0.38607312,0.81310149,0.99900751]]]	[1.]
{'B_diff': 1.0, 'I_diff': 0.75, 'T_diff': 0.75, 'N0': 2050.3446848279173, 'h_N': 13.67598537472741, 'r0': 1.8769189728925484, 'a0': 0.0008197839807639116, 'h0': 2.0620216870732393, 'alpha0': 0.00068380229436368, 'eta0': 3.5775469414377334, 'delta': 0.030726682666794437, 'n': 1.1020165456125737, 'nu': 1.6546731431900108, 'a_scale': 2.6020585075188913, 'id': 690000}	2	[0,0]	[[[ 0.23780874,16831.29647063, 49.2519699 , 34.6413648 ], [ 0.25076335, 7100.68545503, 49.2519699 , 83.0098343 ]]]	[[[ 0.00157063, 27.4767657 , 16.8475259 ], [7100.68545 , 27.4767657 , 58.3312976 ]]]	[[[0.,0.,0.,0.], [0.,0.,0.,0.]]]	[[[0.,0.,0.], [0.,0.,0.]]]	[[[0. ,0. ,0. ], [0.00000455,0. ,0. ]]]	[0.525,0.475]
{'B_diff': 0.5, 'I_diff': 0.75, 'T_diff': 0.75, 'N0': 2177.4104710751053, 'h_N': 17.756505315028235, 'r0': 0.9473153737941133, 'a0': 0.0020228577072176806, 'h0': 0.8493962760926793, 'alpha0': 0.0008799710773393123, 'eta0': 4.912289537078806, 'delta': 0.0349988376250039, 'n': 1.781593705885793, 'nu': 1.6316181043444578, 'a_scale': 4.5408518367325135, 'id': 670800}	1	[0]	[[[ 573.838878 ,3369.6451465, 498.4663909, 411.594275 ]]]	[[[3354.026 , 37.5409129, 174.239998 ]]]	[[[1.03001951,1.10940223,1.23257913,0.35049504]]]	[[[1.10986165,1.50319132,0.27757414]]]	[[[1.04814566,1.25118059,0.54704385]]]	[1.]
{'B_diff': 0.5, 'I_diff': 0.5, 'T_diff': 0.5, 'N0': 1947.420400375577, 'h_N': 18.922676452916335, 'r0': 1.0114472082297474, 'a0': 0.0010942877591734227, 'h0': 1.1491153894869188, 'alpha0': 0.0008467771537756552, 'eta0': 3.9762517317592256, 'delta': 0.05758616837502387, 'n': 1.319553587004617, 'nu': 1.642596339856344, 'a_scale': 4.615675438438687, 'id': 669800}	1	[0]	[[[ 172.090234 ,4621.58424 , 707.015105 , 266.6161596]]]	[[[3409.65017 , 279.979656, 207.714356]]]	[[[1.91107057,0.77921884,1.04073013,0.64215255]]]	[[[0.88047619,1.84150248,0.73114208]]]	[[[2.29385367,1.16459912,0.37619631]]]	[1.]
{'B_diff': 0.75, 'I_diff': 0.5, 'T_diff': 0.75, 'N0': 2012.8537153944692, 'h_N': 6.126016662201403, 'r0': 1.3325124888012605, 'a0': 0.0008181578509288379, 'h0': 1.588561569773895, 'alpha0': 0.0007281614230122054, 'eta0': 4.628689473195906, 'delta': 0.039267938816057835, 'n': 1.565251465627194, 'nu': 1.5854273415531812, 'a_scale': 1.1016715579761307, 'id': 673200}	1	[1]	[[[ 153.822141 ,5969.63278 , 320.8746244, 207.614162 ]]]	[[[5758.06613 , 284.051978, 0. ]]]	[[[2.15875342,0.53942275,1.83067359,0.47477706]]]	[[[0.54147404,1.88099899,0. ]]]	[[[0.50270988,1.48245513,0.47477706]]]	[1.]
{'B_diff': 1.0, 'I_diff': 0.75, 'T_diff': 0.75, 'N0': 1285.9426847711152, 'h_N': 13.905594473526492, 'r0': 1.6903993542909157, 'a0': 0.0012663726924352424, 'h0': 1.5237677036385233, 'alpha0': 0.0008370022318569997, 'eta0': 4.283142826755676, 'delta': 0.055424006804957626, 'n': 1.8975844114650897, 'nu': 1.5001689764698622, 'a_scale': 2.8276844582576843, 'id': 638800}	1	[0]	[[[ 78.2924423 ,605.56064175,635.6865754 ,506.856306 ]]]	[[[599.719316 , 71.4248734,180.107441 ]]]	[[[1.20611999,0.89614468,0.21722921,0.00580547]]]	[[[0.89972603,0.24083446,0.01566993]]]	[[[0.59441948,0.21532714,0.00037799]]]	[1.]
{'B_diff': 0.25, 'I_diff': 1.0, 'T_diff': 0.75, 'N0': 1800.7444249286498, 'h_N': 6.634291651495877, 'r0': 1.0521274419834272, 'a0': 0.0016731745818115394, 'h0': 1.9963656827726943, 'alpha0': 0.000378286348255173, 'eta0': 3.796697367860497, 'delta': 0.03777278573538913, 'n': 1.5838152727555006, 'nu': 1.465856338582215, 'a_scale': 2.2085154277291323, 'id': 681200}	2	[0,0]	[[[ 18.9811457,6315.6796 , 278.1784942, 242.3027847], [ 44.8520898,5756.453283 , 335.871618 , 258.8522417]]]	[[[5094.82367 , 74.5446362, 167.471935 ], [5133.03814 , 78.720555 , 184.631051 ]]]	[[[5.30940316,0.29653077,1.0159286 ,0.46616389], [3.56606891,0.39166431,1.08739285,0.47736333]]]	[[[0.31605596,0.72725471,0.60800931], [0.41513109,0.91717335,0.53849667]]]	[[[0.58651747,1.33167829,0.50356654], [0.4654593 ,1.33876974,0.43693883]]]	[0.525,0.475]
{'B_diff': 0.25, 'I_diff': 0.25, 'T_diff': 0.5, 'N0': 663.0184749579226, 'h_N': 18.66042612152342, 'r0': 1.884229056397, 'a0': 0.0008589152892750234, 'h0': 2.198180633473387, 'alpha0': 0.0008719840015100034, 'eta0': 3.709633173358249, 'delta': 0.033403950655292065, 'n': 1.8850092751673462, 'nu': 1.709713094162531, 'a_scale': 1.6774640528032725, 'id': 691400}	1	[1]	[[[ 0.37938608,3365.68491 , 28.67027779, 44.2093515 ]]]	[[[1597.33728 , 21.8623019, 0. ]]]	[[[0.00000033,0.00000033,0.00000033,0.00000033]]]	[[[0.00000033,0.00000033,0. ]]]	[[[0.00000033,0.00000033,0.00000033]]]	[1.]
{'B_diff': 0.25, 'I_diff': 0.25, 'T_diff': 0.25, 'N0': 854.2754932507098, 'h_N': 9.645839448952966, 'r0': 1.2644685923429686, 'a0': 0.000923127316687209, 'h0': 1.3569178651109617, 'alpha0': 0.00046635594623182987, 'eta0': 3.21619943120666, 'delta': 0.0364001162323823, 'n': 1.5512089802279299, 'nu': 1.7482952292037783, 'a_scale': 1.4616508029355364, 'id': 691200}	1	[0]	[[[ 0.35071933,3950.91289 , 40.8139961 , 88.5627757 ]]]	[[[2083.03981 , 27.8476257, 10.640294 ]]]	[[[0.,0.,0.,0.]]]	[[[0.,0.,0.]]]	[[[0.,0.,0.]]]	[1.]
{'B_diff': 1.0, 'I_diff': 1.0, 'T_diff': 0.25, 'N0': 950.4073541358352, 'h_N': 17.19243494558674, 'r0': 1.4812837165032824, 'a0': 0.0009167484150796795, 'h0': 2.0920250555525852, 'alpha0': 0.0003202722508769502, 'eta0': 2.7200816792781684, 'delta': 0.03946820101437764, 'n': 1.9963758509986098, 'nu': 1.8783766188583493, 'a_scale': 1.2935785528162178, 'id': 690400}	1	[0]	[[[ 0.53080005,4515.09893 , 34.50769065, 48.6759111 ]]]	[[[2182.62797 , 27.88858 , 28.361272]]]	[[[0.,0.,0.,0.]]]	[[[0. ,0. ,0.00000004]]]	[[[0. ,0.00000001,0.00000007]]]	[1.]
{'B_diff': 1.0, 'I_diff': 1.0, 'T_diff': 1.0, 'N0': 1053.9380946864305, 'h_N': 17.52749781229659, 'r0': 1.2295237404185506, 'a0': 0.001308011923348573, 'h0': 2.16512469281775, 'alpha0': 0.00023701169479347075, 'eta0': 5.137425903521546, 'delta': 0.040044575526397314, 'n': 1.0677018390583823, 'nu': 1.5393305212948611, 'a_scale': 2.086530522002863, 'id': 691000}	1	[1]	[[[ 1.26001817,1947.4468 , 345.969274 , 163.6439267 ]]]	[[[1947.4468 , 104.729316, 147.52961 ]]]	[[[0.,0.,0.,0.]]]	[[[0. ,0.00000001,0. ]]]	[[[0.,0.,0.]]]	[1.]
{'B_diff': 0.5, 'I_diff': 0.25, 'T_diff': 1.0, 'N0': 1356.1445093762209, 'h_N': 7.0831102677343605, 'r0': 0.5506619987197536, 'a0': 0.0011683510226016638, 'h0': 0.6984558329924782, 'alpha0': 0.0006342253793867681, 'eta0': 3.2910331707870535, 'delta': 0.037169179502563765, 'n': 1.1592485240924248, 'nu': 1.0003365332903398, 'a_scale': 3.9765659244342895, 'id': 669400}	2	[0,1]	[[[ 498.348182 , 525.629247 , 613.350004 , 218.1615629 ], [ 6.95767809,1310.62642454, 396.497167 , 385.344348 ]]]	[[[307.150773 ,501.210872 ,130.24983 ], [ 3.70453454,396.497167 ,385.344348 ]]]	[[[0.58883477,2.00109304,0.83192864,0.15031809], [0.00000033,0.00000033,0.00000033,0.00000033]]]	[[[2.23376908,0.87583385,0.19997555], [0.00000033,0.00000033,0.00000033]]]	[[[1.72223102,0.64259558,0.07682226], [0.00000033,0. ,0. ]]]	[0.88,0.12]
{'B_diff': 0.75, 'I_diff': 0.25, 'T_diff': 0.5, 'N0': 1198.9310335358496, 'h_N': 17.140637738269795, 'r0': 0.5111351059816861, 'a0': 0.0011548532393141425, 'h0': 1.976944996450039, 'alpha0': 0.000350981067310158, 'eta0': 3.5212209815882503, 'delta': 0.058193029936016064, 'n': 1.3108307614381007, 'nu': 1.2100801176720326, 'a_scale': 3.732033044350678, 'id': 672200}	1	[1]	[[[586.977188 ,943.879942 ,611.96302298, 28.6835531 ]]]	[[[614.161909 ,608.244437 , 28.6835531]]]	[[[0.66085622,1.70437282,0.81979902,0.27751597]]]	[[[1.87709639,0.82180904,0.27751597]]]	[[[1.46855419,0.49571099,0. ]]]	[1.]
{'B_diff': 0.25, 'I_diff': 0.5, 'T_diff': 0.5, 'N0': 694.236464434905, 'h_N': 17.879440393697987, 'r0': 0.836619707113577, 'a0': 0.0007745994318166345, 'h0': 2.080551827253207, 'alpha0': 0.0002160869561630345, 'eta0': 1.9600200365585123, 'delta': 0.032406949057046885, 'n': 1.2353328794725777, 'nu': 1.1471647463908485, 'a_scale': 1.5209488917545237, 'id': 692200}	1	[0]	[[[ 12.9065282,357.420747 ,360.4706451,239.44843 ]]]	[[[177.96425 ,263.063415,131.15466 ]]]	[[[0.00000033,0.00000033,0.00000033,0.00000033]]]	[[[0.00000033,0.00000033,0.00000033]]]	[[[0.00000033,0.00000033,0.00000033]]]	[1.]
{'B_diff': 0.5, 'I_diff': 0.5, 'T_diff': 1.0, 'N0': 2220.9975520455687, 'h_N': 10.993411804781308, 'r0': 0.8072304311576496, 'a0': 0.0014497564111266951, 'h0': 2.260447895945725, 'alpha0': 0.0007898647852854613, 'eta0': 5.1230032391305755, 'delta': 0.059079943538842855, 'n': 1.7540149550310202, 'nu': 1.793343345435675, 'a_scale': 4.3859904333800355, 'id': 670200}	1	[1]	[[[1050.22755 ,2064.5610351,1308.961517 , 45.5578442]]]	[[[2051.88429 , 230.609527 , 45.5578442]]]	[[[0.75472814,1.63817084,0.71539563,0.09713967]]]	[[[1.6398849 ,0.98530388,0.09713967]]]	[[[1.42478796,0.6612711 ,0. ]]]	[1.]
{'B_diff': 0.75, 'I_diff': 1.0, 'T_diff': 0.75, 'N0': 949.8478048579113, 'h_N': 18.197368375507068, 'r0': 0.8939116435210299, 'a0': 0.001693949901427933, 'h0': 0.8378324146957953, 'alpha0': 0.0008084655351021396, 'eta0': 3.439088712386846, 'delta': 0.04947050037797605, 'n': 1.7508991629839394, 'nu': 1.775081942789773, 'a_scale': 3.3037493828447357, 'id': 674800}	1	[0]	[[[ 27.6000445 ,1254.22212478, 201.2737417 , 303.588971 ]]]	[[[1247.94861 , 27.0128407, 175.986476 ]]]	[[[1.97572262,0.76467515,0.71676993,0.28349551]]]	[[[0.76463434,0.6868705 ,0.32694521]]]	[[[0.83585026,0.77910685,0.43620411]]]	[1.]
{'B_diff': 0.25, 'I_diff': 1.0, 'T_diff': 0.5, 'N0': 761.0707779545837, 'h_N': 14.309313750155034, 'r0': 0.9114265519107194, 'a0': 0.0010224443333432798, 'h0': 1.130706559329603, 'alpha0': 0.0008287824546296559, 'eta0': 4.447577551522115, 'delta': 0.05653550572765002, 'n': 1.74828064818723, 'nu': 1.636973530323404, 'a_scale': 2.9334493822132077, 'id': 693800}	1	[1]	[[[661.704607 , 33.65666799,214.2351802 , 0. ]]]	[[[25.6887151,39.2136902, 0. ]]]	[[[0.00000033,0.00000033,0.00000033,0. ]]]	[[[0.00000033,0.00000033,0. ]]]	[[[0.00000033,0.00000033,0. ]]]	[1.]
{'B_diff': 0.25, 'I_diff': 0.75, 'T_diff': 0.5, 'N0': 1251.4498406718117, 'h_N': 16.895494716732056, 'r0': 1.4932783006734773, 'a0': 0.0019038465012166752, 'h0': 1.489666757814871, 'alpha0': 0.0006092462726742225, 'eta0': 2.8145725423166432, 'delta': 0.0307457860018227, 'n': 1.6346012739410534, 'nu': 1.8423959403335308, 'a_scale': 3.0206116282168556, 'id': 693000}	1	[0]	[[[ 0.40041724,6538.50604 , 34.5287812 , 67.882574 ]]]	[[[2311.9171 , 18.7870197, 43.3976414]]]	[[[0.,0.,0.,0.]]]	[[[0.,0.,0.]]]	[[[0.,0.,0.]]]	[1.]
{'B_diff': 1.0, 'I_diff': 1.0, 'T_diff': 0.5, 'N0': 867.7745344911148, 'h_N': 8.36942071719748, 'r0': 0.6821287211631402, 'a0': 0.0009935744043824335, 'h0': 1.2278683554369243, 'alpha0': 0.0004728589075917725, 'eta0': 2.030102132611384, 'delta': 0.0344813910180808, 'n': 1.815882010400033, 'nu': 1.2148019304123365, 'a_scale': 2.6137673399658685, 'id': 690600}	3	[0,0,1]	[[[ 1.69258126,2139.8160962 , 188.585234 , 272.5473957 ], [ 105.713761 , 300.7721812 , 193.5858523 , 291.2986175 ], [ 754.669672 , 28.3405025 , 173.9583934 , 0. ]]]	[[[ 72.8071562,108.811007 ,194.53963 ], [287.95284 ,112.930469 ,265.708596 ], [ 16.9674198,103.691636 , 0. ]]]	[[[0. ,0. ,0. ,0. ], [0.72598996,1.24089305,0.52036 ,0.07542721], [0.00000033,0.00000033,0.00000033,0. ]]]	[[[0. ,0. ,0. ], [1.27654362,0.73144026,0.0806094 ], [0.00000033,0.00000033,0. ]]]	[[[0. ,0. ,0. ], [0.45262425,0.24036079,0.0221501 ], [0.00000033,0.00000033,0. ]]]	[0.955,0.04 ,0.005]
{'B_diff': 0.25, 'I_diff': 0.5, 'T_diff': 0.75, 'N0': 1141.8879848587255, 'h_N': 7.102166041810779, 'r0': 1.5205339148401982, 'a0': 0.0012258864856523007, 'h0': 1.6559135173445536, 'alpha0': 0.00045543196267602186, 'eta0': 4.166320304491604, 'delta': 0.05391228064852619, 'n': 1.8582609944710016, 'nu': 1.561946091185403, 'a_scale': 2.9252797568639712, 'id': 666800}	1	[0]	[[[ 151.214535,2509.443402, 451.435734, 163.784 ]]]	[[[1839.29791 , 184.634627 , 93.5176272]]]	[[[1.57333578,0.79901945,0.89080552,0.33680463]]]	[[[0.81886736,1.42941385,0.39420593]]]	[[[1.09905588,1.08261706,0.44120429]]]	[1.]
{'B_diff': 0.25, 'I_diff': 1.0, 'T_diff': 1.0, 'N0': 1835.7410594087946, 'h_N': 8.41296764036856, 'r0': 1.864028680374221, 'a0': 0.0017838757185171994, 'h0': 2.292389575618181, 'alpha0': 0.0005483129753262258, 'eta0': 2.91710142070543, 'delta': 0.05257087591211927, 'n': 1.3880218421039854, 'nu': 1.16233841496592, 'a_scale': 1.6987086434873295, 'id': 668600}	1	[0]	[[[ 375.340394 ,3681.74517 ,1013.14432 , 160.2573006]]]	[[[2439.31882 , 317.253262 , 87.3191709]]]	[[[1.46323182,0.91116718,0.84760184,0.76324845]]]	[[[0.96258162,1.42091255,1.17149665]]]	[[[1.22559329,1.20123662,1.2140052 ]]]	[1.]
{'B_diff': 0.75, 'I_diff': 0.25, 'T_diff': 0.25, 'N0': 1596.108070114684, 'h_N': 10.032935708100464, 'r0': 1.616834799488456, 'a0': 0.0013231874052419311, 'h0': 0.7870503702449154, 'alpha0': 0.00022266056773990602, 'eta0': 3.22845598551572, 'delta': 0.037922438681473714, 'n': 1.3746041827544937, 'nu': 1.1372956522748865, 'a_scale': 2.87274143381452, 'id': 633600}	2	[0,0]	[[[734.833834 , 94.014685 ,559.89138 ,299.7221543], [136.75609 ,218.2789283,572.213983 ,634.341239 ]]]	[[[ 75.0868745,323.247961 ,285.354419 ], [193.367652 ,332.485283 ,506.512441 ]]]	[[[0. ,0. ,0. ,0. ], [0.62748034,1.14650568,0.25599816,0.01368405]]]	[[[0. ,0. ,0. ], [1.205362 ,0.30600762,0.0148875 ]]]	[[[0. ,0. ,0. ], [0.7093217 ,0.18721554,0.00892027]]]	[0.07,0.93]
{'B_diff': 0.5, 'I_diff': 0.75, 'T_diff': 0.5, 'N0': 1210.420487978317, 'h_N': 11.116737542186037, 'r0': 0.8888041821367838, 'a0': 0.0017399138767988764, 'h0': 1.9057194087178544, 'alpha0': 0.0005531189396435846, 'eta0': 4.712307156079605, 'delta': 0.05805287037955803, 'n': 1.225402619711129, 'nu': 1.4517074327543584, 'a_scale': 1.2928614804736194, 'id': 670600}	2	[1,1]	[[[ 199.979101 ,2548.8793054 , 399.921419 , 100.836764 ], [ 671.56323 , 646.17566301,1031.11075 , 0. ]]]	[[[2487.06284 , 293.892302, 100.836764], [ 644.090574, 0. , 0. ]]]	[[[1.4197976 ,0.8322155 ,0.98230142,0.26484637], [0.60729423,2.12976782,0.5538369 ,0. ]]]	[[[0.83575435,1.1066506 ,0.26484637], [2.13082923,0. ,0. ]]]	[[[0.72794969,0.65121071,0. ], [1.85240589,0.5538369 ,0. ]]]	[0.99,0.01]
{'B_diff': 0.25, 'I_diff': 0.25, 'T_diff': 1.0, 'N0': 1073.1259939319082, 'h_N': 5.060617076215687, 'r0': 1.1613474665969146, 'a0': 0.0013978490862893008, 'h0': 2.0099893303501113, 'alpha0': 0.00022046987416269527, 'eta0': 1.5144225324792695, 'delta': 0.04439120089437264, 'n': 1.6953792500234925, 'nu': 1.2352186023143963, 'a_scale': 3.8891134385692747, 'id': 691800}	2	[0,1]	[[[ 0.66628021,2138.526507 , 365.3071568 , 292.38029 ], [ 929.101763 , 31.0744172 , 257.390892 , 0. ]]]	[[[476.615567 ,281.314901 ,148.939123 ], [ 16.9735518,137.046861 , 0. ]]]	[[[0. ,0. ,0. ,0. ], [0.00000033,0.00000033,0.00000033,0. ]]]	[[[0. ,0. ,0. ], [0.00000033,0.00000033,0. ]]]	[[[0. ,0. ,0. ], [0.00000033,0.00000033,0. ]]]	[0.995,0.005]
{'B_diff': 0.25, 'I_diff': 0.5, 'T_diff': 1.0, 'N0': 1491.8292349083508, 'h_N': 16.765937633201865, 'r0': 1.9019919404024235, 'a0': 0.00201111148199847, 'h0': 1.223300885073289, 'alpha0': 0.0005608658690287834, 'eta0': 2.242429151085529, 'delta': 0.042493545276927225, 'n': 1.1794512914308348, 'nu': 1.7915379416198567, 'a_scale': 1.2139682972362602, 'id': 692600}	1	[1]	[[[ 0.41579451,7540.85073 , 29.16579735, 90.5010787 ]]]	[[[4934.04406 , 21.7521029, 0. ]]]	[[[0.00000033,0.00000033,0.00000033,0.00000033]]]	[[[0.00000033,0.00000033,0. ]]]	[[[0.00000033,0.00000033,0.00000033]]]	[1.]
{'B_diff': 0.5, 'I_diff': 0.5, 'T_diff': 0.25, 'N0': 1379.8532184011262, 'h_N': 9.345928115887112, 'r0': 1.6051626255534708, 'a0': 0.0011210283483343128, 'h0': 0.8036107327736822, 'alpha0': 0.0008353058660411712, 'eta0': 2.9186073600735227, 'delta': 0.04337303472927821, 'n': 1.3532593537197806, 'nu': 1.431873535452712, 'a_scale': 4.370886900112833, 'id': 669600}	1	[0]	[[[ 8.97580551,3241.896844 , 171.1126546 , 326.7137194 ]]]	[[[3138.13429 , 94.7243531, 284.575025 ]]]	[[[3.16442073,0.46078117,1.40157636,0.37997902]]]	[[[0.46673629,1.67698484,0.4010362 ]]]	[[[0.39784728,1.10589767,0.23962367]]]	[1.]
{'B_diff': 0.5, 'I_diff': 0.75, 'T_diff': 0.25, 'N0': 2047.7945292388606, 'h_N': 18.19512292295036, 'r0': 1.5431288995083288, 'a0': 0.002021616496193205, 'h0': 1.7508883318323507, 'alpha0': 0.0004282538234594428, 'eta0': 2.7634792699983324, 'delta': 0.059486371359941885, 'n': 1.0991795912545452, 'nu': 1.06865355002791, 'a_scale': 1.8870626633558967, 'id': 670400}	2	[1,1]	[[[ 165.967101,5032.95998 , 842.725208, 292.470789], [ 171.219418,3393.28741 , 681.288476, 372.018186]]]	[[[1443.36954 , 610.288851, 292.470789], [3393.28741 , 579.348665, 372.018186]]]	[[[2.09090564,0.7660609 ,0.83629138,0.48894469], [1.6795893 ,0.74884146,0.71927509,0.18574375]]]	[[[1.46849528,0.94524938,0.48894469], [0.74884146,0.77457164,0.18574375]]]	[[[1.13683595,0.61723772,0. ], [0. ,0.41029694,0. ]]]	[0.99,0.01]
{'B_diff': 1.0, 'I_diff': 0.75, 'T_diff': 1.0, 'N0': 1092.1546775241145, 'h_N': 11.245405317324867, 'r0': 1.436106916207446, 'a0': 0.0016480838467882231, 'h0': 1.4704616297654574, 'alpha0': 0.0008836743942952189, 'eta0': 3.289294837466851, 'delta': 0.04337034338391293, 'n': 1.8839428955586626, 'nu': 1.4905249397256553, 'a_scale': 1.5291020492341527, 'id': 690200}	2	[0,0]	[[[ 0.44948099,4611.59099 , 68.5612871 , 88.9063222 ], [ 12.1684026 ,2311.1211983 , 119.4853698 , 195.2655341 ]]]	[[[2192.92115 , 46.8427178, 71.7662719], [2250.99031 , 74.5908142, 150.242555 ]]]	[[[0. ,0. ,0. ,0. ], [3.00293813,0.45585028,1.15913601,0.44408902]]]	[[[0. ,0. ,0. ], [0.46373611,1.25609308,0.52946397]]]	[[[0. ,0. ,0. ], [0.326117 ,1.03925451,0.16244944]]]	[0.885,0.115]
{'B_diff': 1.0, 'I_diff': 1.0, 'T_diff': 0.5, 'N0': 1127.7498186154235, 'h_N': 10.376188469720585, 'r0': 1.8469186478696156, 'a0': 0.0006323019435638827, 'h0': 1.4719566283412107, 'alpha0': 0.00042247265292844223, 'eta0': 5.151113401352811, 'delta': 0.04957172236250884, 'n': 1.6350116564589807, 'nu': 1.3519842796356034, 'a_scale': 1.1683792444512688, 'id': 665000}	2	[1,1]	[[[ 22.9679797 ,1622.726557 , 239.2439597 , 423.578703 ], [ 774.670552 , 38.61755491, 971.544244 , 0. ]]]	[[[1248.16293 , 235.864997 , 0. ], [ 34.9595769, 0. , 0. ]]]	[[[2.25282912,0.7587486 ,0.90988335,0.24028572], [0.00000033,0.00000033,0.00000033,0. ]]]	[[[0.80433081,0.91755483,0. ], [0.00000033,0. ,0. ]]]	[[[0.6318347 ,0.49466522,0.24028572], [0.00000033,0.00000033,0. ]]]	[0.965,0.035]
{'B_diff': 0.5, 'I_diff': 0.5, 'T_diff': 0.75, 'N0': 1087.434064897761, 'h_N': 15.136639305308648, 'r0': 1.0040766407408042, 'a0': 0.0013796378036094203, 'h0': 1.611609969063686, 'alpha0': 0.0005096554394292886, 'eta0': 1.8274532304059683, 'delta': 0.047340319789784494, 'n': 1.733509620758927, 'nu': 1.8753030880739123, 'a_scale': 1.4797118145608068, 'id': 695600}	1	[0]	[[[ 0.82203568,5641.70346 , 34.84795052, 49.5537619 ]]]	[[[2600.03742 , 26.5802474, 12.4693718]]]	[[[0.00000033,0.00000033,0.00000033,0.00000033]]]	[[[0.00000033,0.00000033,0.00000033]]]	[[[0.00000033,0.00000033,0.00000033]]]	[1.]
{'B_diff': 0.25, 'I_diff': 0.75, 'T_diff': 0.75, 'N0': 1425.8225802125553, 'h_N': 12.410722215779778, 'r0': 1.217802942977586, 'a0': 0.0011564275389851792, 'h0': 1.2035464405032057, 'alpha0': 0.00021690143360698913, 'eta0': 4.904490228080581, 'delta': 0.0427024459854892, 'n': 1.5612423230429373, 'nu': 1.772657754243975, 'a_scale': 3.7471655089117717, 'id': 667600}	1	[0]	[[[ 380.343912 ,1441.407371 , 589.7152066, 316.864677 ]]]	[[[1046.04475 , 96.8938386, 141.328687 ]]]	[[[0.97725784,1.34136447,0.72417562,0.37315901]]]	[[[1.33944799,1.61127196,0.4816077 ]]]	[[[2.5144101 ,0.80521374,0.57936682]]]	[1.]
{'B_diff': 0.25, 'I_diff': 0.25, 'T_diff': 0.5, 'N0': 738.5184444924587, 'h_N': 12.422762406069923, 'r0': 1.8520410342552902, 'a0': 0.0016828947889832302, 'h0': 1.3841048097020048, 'alpha0': 0.00026952693757448015, 'eta0': 3.5448698254649726, 'delta': 0.049795842994449696, 'n': 1.324626037537579, 'nu': 1.8437613054155597, 'a_scale': 4.096140256710887, 'id': 678600}	1	[0]	[[[ 5.97255536,1918.143242 , 176.4254294 , 153.378639 ]]]	[[[1661.18677 , 96.1154989, 101.153534 ]]]	[[[2.94051051,0.51517391,1.09200707,0.48081547]]]	[[[0.53309388,1.18910286,0.5753934 ]]]	[[[0.4027714 ,1.00844853,0.30105283]]]	[1.]
{'B_diff': 0.5, 'I_diff': 1.0, 'T_diff': 0.5, 'N0': 1669.9507201737108, 'h_N': 5.376678189635657, 'r0': 0.6529276087429963, 'a0': 0.001786032361153646, 'h0': 1.4219926601025779, 'alpha0': 0.0003589955611892856, 'eta0': 2.379877166104424, 'delta': 0.04015923422799555, 'n': 1.1916446494842161, 'nu': 1.1251725864425854, 'a_scale': 2.8749507970602997, 'id': 671400}	2	[0,0]	[[[ 175.517361 ,2658.775831 , 679.811509 , 413.828002 ], [ 324.368473 ,1682.9784188, 524.405275 , 355.5750181]]]	[[[ 527.757731, 261.878159, 266.342631], [1671.07987 , 302.681898, 279.495466]]]	[[[1.59068881,0.84166482,0.79706145,0.26579851], [0.96961313,1.23622267,0.82055243,0.2045778 ]]]	[[[2.34128095,1.19413764,0.43139332], [1.23822764,1.1030019 ,0.24194417]]]	[[[1.06982417,1.31366025,0.67783041], [1.29193337,0.47615141,0.12027473]]]	[0.965,0.035]
{'B_diff': 0.5, 'I_diff': 1.0, 'T_diff': 0.25, 'N0': 1127.3375501281967, 'h_N': 18.18492308385705, 'r0': 1.0855957938098675, 'a0': 0.001941812481696574, 'h0': 1.757786924305819, 'alpha0': 0.0005697335069999437, 'eta0': 4.383726807286486, 'delta': 0.05059971393892275, 'n': 1.9270515314110215, 'nu': 1.3966314164163436, 'a_scale': 2.6581871129391583, 'id': 671200}	2	[1,1]	[[[ 135.078023 ,2375.49344 , 296.31372 , 162.945586 ], [1042.77024 , 21.21936531, 143.9051019 , 0. ]]]	[[[2232.42121 , 191.25968 , 162.945586 ], [ 13.2025383, 67.1638182, 0. ]]]	[[[1.53908983,0.75581159,1.02346785,0.28550153], [0.00000033,0.00000033,0.00000033,0. ]]]	[[[0.76699725,1.25270891,0.28550153], [0.00000033,0.00000033,0. ]]]	[[[0.67760849,0.62955437,0. ], [0.00000033,0.00000033,0. ]]]	[0.965,0.035]
{'B_diff': 0.5, 'I_diff': 0.5, 'T_diff': 0.25, 'N0': 1985.3418086142533, 'h_N': 11.039500464868345, 'r0': 0.6284948551579015, 'a0': 0.0012677462769849165, 'h0': 1.2793913737011016, 'alpha0': 0.0006280911575490888, 'eta0': 2.75340982417089, 'delta': 0.03612961007228126, 'n': 1.2709305317087667, 'nu': 1.9686589491948934, 'a_scale': 3.2502240043161565, 'id': 695200}	2	[0,0]	[[[ 0.72681885, 8447.7083989 , 28.8297189 , 72.5906593 ], [ 0.70690788,13506.0007071 , 28.8297189 , 43.9666959 ]]]	[[[8435.02961 , 15.3413169, 47.6907343], [ 62.5351071, 15.3413169, 26.8174181]]]	[[[0.,0.,0.,0.], [0.,0.,0.,0.]]]	[[[0.,0.,0.], [0.,0.,0.]]]	[[[0.,0.,0.], [0.,0.,0.]]]	[0.67,0.33]
{'B_diff': 1.0, 'I_diff': 0.25, 'T_diff': 0.5, 'N0': 1855.5617871206643, 'h_N': 12.98637184648269, 'r0': 0.6958526627340551, 'a0': 0.0011572680220583015, 'h0': 1.1207139869215974, 'alpha0': 0.0006726439657895092, 'eta0': 2.8263879910532506, 'delta': 0.04875129076799364, 'n': 1.058222665926003, 'nu': 1.188276466181805, 'a_scale': 4.682899703753392, 'id': 675400}	4	[0,1,1,1]	[[[ 45.0291464 ,3378.01500872, 377.102476 , 390.5984532 ], [ 840.00586 ,4257.57466 , 785.468297 , 61.6162988 ], [ 45.0022841 ,3377.19862 , 377.074703 , 390.6629929 ], [1855.56117 , 0. , 0. , 0. ]]]	[[[3376.88771 , 265.81895 , 291.476169 ], [ 0. , 429.50839 , 21.5885422], [3377.19862 , 265.766331 , 291.496832 ], [ 0. , 0. , 0. ]]]	[[[2.16118003,0.53237818,1.01238614,0.28464979], [0.89230182,1.28367981,1.40588441,0.73527623], [2.16140795,0.53236402,1.01228348,0.28460849], [0.00000033,0. ,0. ,0. ]]]	[[[0.53244776,1.18313737,0.33174359], [0. ,1.44845056,0.96459058], [0.53236402,1.18297987,0.33170419], [0. ,0. ,0. ]]]	[[[0.3939563 ,0.6336591 ,0.14677888], [1.28367981,1.36508823,0.61751274], [0. ,0.63392904,0.14678616], [0. ,0. ,0. ]]]	[0.895,0.025,0.055,0.025]
{'B_diff': 0.75, 'I_diff': 0.25, 'T_diff': 0.25, 'N0': 1751.7136647334858, 'h_N': 17.344319797123525, 'r0': 1.6728135636620343, 'a0': 0.0011862878055243049, 'h0': 1.746706787559631, 'alpha0': 0.0006537880054562733, 'eta0': 2.6925601654267126, 'delta': 0.03808107114584316, 'n': 1.624720730246036, 'nu': 1.590455855115228, 'a_scale': 4.672948361252402, 'id': 697600}	1	[0]	[[[ 0.457012 ,6915.268404 , 57.8575377, 100.7760352]]]	[[[5935.02195 , 31.2820573, 61.2556072]]]	[[[0.00000033,0.00000033,0.00000033,0.00000033]]]	[[[0.00000033,0.00000033,0.00000033]]]	[[[0.00000033,0.00000033,0.00000033]]]	[1.]
{'B_diff': 0.25, 'I_diff': 1.0, 'T_diff': 0.25, 'N0': 1298.3152398771904, 'h_N': 14.372665161940551, 'r0': 1.394322288647135, 'a0': 0.0012480451697612974, 'h0': 1.5937500478987807, 'alpha0': 0.0006334244152875647, 'eta0': 4.799035819604933, 'delta': 0.059384810665901185, 'n': 1.8906628939781596, 'nu': 1.4346266478787066, 'a_scale': 4.722967846589452, 'id': 668000}	2	[1,1]	[[[ 535.544977 ,1031.60672 , 731.414177 , 98.7154289], [1173.08522 , 29.5226442, 235.3564621, 0. ]]]	[[[889.7736 ,290.787752 , 98.7154289], [ 19.5191406, 82.8744861, 0. ]]]	[[[0.73395789,1.72445678,0.6806669 ,0.14055068], [0.00000033,0.00000033,0.00000033,0. ]]]	[[[1.75740019,1.02344795,0.14055068], [0.00000033,0.00000033,0. ]]]	[[[1.57926972,0.4645615 ,0. ], [0.00000033,0.00000033,0. ]]]	[0.905,0.095]
{'B_diff': 0.5, 'I_diff': 0.5, 'T_diff': 1.0, 'N0': 1341.8093469976188, 'h_N': 6.145414023415499, 'r0': 1.2657868396163556, 'a0': 0.0007801078122580797, 'h0': 2.244535338657228, 'alpha0': 0.0007808631236306838, 'eta0': 4.327963379078698, 'delta': 0.04651341059058208, 'n': 1.3433330195995663, 'nu': 1.6030891279265636, 'a_scale': 2.97003514948275, 'id': 683000}	2	[0,0]	[[[ 30.4775021 ,4977.09441 , 411.982293 , 105.4434282 ], [ 4.41483211,4925.44858 , 469.739978 , 120.20432097]]]	[[[1757.11273 , 305.997687 , 86.2078399], [1152.31026 , 337.872466 , 110.762016 ]]]	[[[3.52344604,0.53202968,1.37311969,0.96931003], [3.10787164,0.53138679,1.30588998,1.05397314]]]	[[[1.07516258,1.58630618,1.10577976], [0.72054911,1.48784474,1.11692265]]]	[[[0.93210661,1.22990511,0.48854463], [0.48806962,1.24947547,0.34271808]]]	[0.9,0.1]
{'B_diff': 0.75, 'I_diff': 0.75, 'T_diff': 0.5, 'N0': 1657.3987167225303, 'h_N': 8.106344580249766, 'r0': 1.0931291847441256, 'a0': 0.0016718931377211663, 'h0': 1.3831429925711278, 'alpha0': 0.0004655301988596256, 'eta0': 3.314257629056921, 'delta': 0.047846659293768176, 'n': 1.4764926292339537, 'nu': 1.1717626705188584, 'a_scale': 4.546008213855021, 'id': 661000}	6	[0,0,0,0,1,0]	[[[ 221.931984,2551.304512, 835.744739, 348.353848], [ 223.120959,2546.832627, 833.392323, 347.902092], [ 253.729236,2529.901464, 839.609446, 333.246776], [ 218.774322,2504.603138, 817.881549, 352.910787], [1444.18718 , 48.573831, 348.136891, 0. ], [ 229.705198,2558.89902 , 838.029866, 344.096486]]]	[[[618.577012 ,299.552081 ,231.946061 ], [622.228257 ,299.458674 ,231.978224 ], [565.684664 ,312.369421 ,218.398539 ], [676.290528 ,299.133189 ,236.865284 ], [ 28.2533464,202.504462 , 0. ], [596.97363 ,301.05012 ,228.458197 ]]]	[[[1.48531677,1.05584194,0.75700264,0.36985288], [1.6210609 ,1.03554834,0.77076502,0.3675899 ], [1.36384741,1.05427853,0.76248 ,0.38121313], [1.66492903,1.06195437,0.79244194,0.36952508], [0.00000033,0.00000033,0.00000033,0. ], [1.34067118,1.03972888,0.7413674 ,0.36733519]]]	[[[1.84337271,1.04165542,0.46322875], [1.88946998,1.1409337 ,0.50158736], [2.04601677,1.03695069,0.50814524], [1.70297297,1.14471692,0.49540492], [0.00000033,0.00000033,0. ], [1.96586886,0.97456505,0.45041003]]]	[[[1.4630144 ,1.01426029,0.42380877], [1.43120757,1.04406045,0.3747959 ], [1.42344099,1.05520512,0.40083768], [1.52161714,1.08966762,0.38857095], [0.00000033,0.00000033,0. ], [1.42770525,0.9993515 ,0.43154335]]]	[0.875,0.05 ,0.05 ,0.015,0.005,0.005]
{'B_diff': 0.75, 'I_diff': 0.25, 'T_diff': 1.0, 'N0': 2217.155585705258, 'h_N': 11.392547682772076, 'r0': 1.8325180399814522, 'a0': 0.0011941080637270052, 'h0': 1.3495935666989558, 'alpha0': 0.0003721697972019562, 'eta0': 2.000000886064397, 'delta': 0.052188535376800335, 'n': 1.8460750430570134, 'nu': 1.2518582647908305, 'a_scale': 3.8342363726630038, 'id': 659800}	2	[0,0]	[[[ 72.0957767,4606.429795 , 392.3756337, 477.119711 ], [1934.93412 , 45.0603907, 284.4699101, 72.3049898]]]	[[[4289.46076 , 312.742516 , 251.889877 ], [ 20.7299614, 216.977994 , 26.4447903]]]	[[[2.33938055,0.55198257,1.10056233,0.33512984], [0. ,0. ,0. ,0. ]]]	[[[0.56770098,1.18418769,0.47629776], [0. ,0. ,0. ]]]	[[[0.46354691,0.77835037,0.17807386], [0. ,0. ,0. ]]]	[0.99,0.01]
{'B_diff': 0.5, 'I_diff': 0.5, 'T_diff': 0.5, 'N0': 1167.4399206154246, 'h_N': 14.040881507239458, 'r0': 1.9953596706253443, 'a0': 0.0012449068472562205, 'h0': 1.6540373215499036, 'alpha0': 0.00026448859859428656, 'eta0': 2.3049281493302742, 'delta': 0.048092773729389096, 'n': 1.543378901676911, 'nu': 1.4033324571679304, 'a_scale': 2.679824887990732, 'id': 695400}	2	[0,0]	[[[ 0.56222013,4878.622463 , 220.9968331 , 181.0285977 ], [ 0.74203977,2684.567316 , 220.9968331 , 277.178396 ]]]	[[[ 603.136733, 124.855245, 110.75994 ], [2341.20172 , 124.855245, 175.072101]]]	[[[0.,0.,0.,0.], [0.,0.,0.,0.]]]	[[[0.,0.,0.], [0.,0.,0.]]]	[[[0.,0.,0.], [0.,0.,0.]]]	[0.72,0.28]
{'B_diff': 0.75, 'I_diff': 0.25, 'T_diff': 0.75, 'N0': 2028.037617667137, 'h_N': 6.991515710200894, 'r0': 1.3250375506958396, 'a0': 0.0008509890127337109, 'h0': 1.3010829368643684, 'alpha0': 0.0005912709510262712, 'eta0': 4.586837549877682, 'delta': 0.032330402877201375, 'n': 1.3186168971743477, 'nu': 1.90785670043328, 'a_scale': 3.99772176677441, 'id': 698000}	1	[0]	[[[ 0.19426545,7792.246179 , 34.7709325 , 110.8414381 ]]]	[[[7396.82209 , 21.5880733, 47.0951204]]]	[[[0.00000033,0.00000033,0.00000033,0.00000033]]]	[[[0.00000033,0.00000033,0.00000033]]]	[[[0.00000033,0.00000033,0.00000033]]]	[1.]
{'B_diff': 0.5, 'I_diff': 1.0, 'T_diff': 0.25, 'N0': 1132.377009931246, 'h_N': 5.467426622665396, 'r0': 1.675294283284916, 'a0': 0.0011272307771486422, 'h0': 1.9128830762734148, 'alpha0': 0.0003302936860496524, 'eta0': 3.127888975665103, 'delta': 0.04162658798069934, 'n': 1.8502027464474753, 'nu': 1.4792221921318556, 'a_scale': 4.047558216423612, 'id': 696800}	2	[0,0]	[[[ 0.21867018,3458.886282 , 143.0191101 , 183.3901352 ], [ 0.18662691,5768.834119 , 143.0191101 , 114.5190734 ]]]	[[[3139.69859 , 66.7427431, 154.56683 ], [ 566.960849 , 66.7427431, 95.5819745]]]	[[[0.,0.,0.,0.], [0.,0.,0.,0.]]]	[[[0.,0.,0.], [0.,0.,0.]]]	[[[0.,0.,0.], [0.,0.,0.]]]	[0.26,0.74]
{'B_diff': 0.5, 'I_diff': 0.25, 'T_diff': 0.25, 'N0': 1995.7640610069623, 'h_N': 9.959080808973638, 'r0': 0.6062939279208126, 'a0': 0.0005282277749806865, 'h0': 1.0618018524780255, 'alpha0': 0.0007505635117100692, 'eta0': 1.3446387970684095, 'delta': 0.03092689327394291, 'n': 1.5781318506920035, 'nu': 1.1140012557453227, 'a_scale': 2.6985360420798497, 'id': 681600}	1	[0]	[[[ 10.8791623,5202.71078 , 161.8441658, 503.835094 ]]]	[[[3929.29768 , 99.6029177, 365.331726 ]]]	[[[3.84651693,0.44442107,1.50496541,0.44911888]]]	[[[0.48765351,1.64018726,0.48732429]]]	[[[0.58583561,1.36278119,0.39963828]]]	[1.]
{'B_diff': 0.75, 'I_diff': 0.5, 'T_diff': 0.75, 'N0': 1922.6966602111395, 'h_N': 14.806186377288995, 'r0': 1.0400581381534144, 'a0': 0.0019870190786524977, 'h0': 0.8566463932556321, 'alpha0': 0.0004784395127085698, 'eta0': 1.7512096852127932, 'delta': 0.05091492808965509, 'n': 1.5060658045623052, 'nu': 1.8253378187435132, 'a_scale': 1.0077406752322053, 'id': 698800}	1	[1]	[[[ 0.83844357,8154.75842 , 31.0593373 , 127.030809 ]]]	[[[6330.86936 , 19.7861397, 0. ]]]	[[[0.00000033,0.00000033,0.00000033,0.00000033]]]	[[[0.00000033,0.00000033,0. ]]]	[[[0.00000033,0.00000033,0.00000033]]]	[1.]
{'B_diff': 0.75, 'I_diff': 0.75, 'T_diff': 0.5, 'N0': 1678.5588231635531, 'h_N': 14.436169617541253, 'r0': 0.7866350458476933, 'a0': 0.001983355956321948, 'h0': 0.8924854121830541, 'alpha0': 0.0004287531540881918, 'eta0': 1.8190029856094732, 'delta': 0.056013803530810514, 'n': 1.9075492483719776, 'nu': 1.6859975170903687, 'a_scale': 4.365865069476378, 'id': 699400}	2	[0,0]	[[[ 1.53807339, 5187.5272315 , 85.4441802 , 226.2924142 ], [ 1.30586026,11081.646788 , 85.4441517 , 110.0338996 ]]]	[[[5116.81581 , 45.2453777, 134.655042 ], [ 258.915488 , 45.2453626, 65.7680477]]]	[[[0. ,0. ,0. ,0. ], [0.00000033,0.00000033,0.00000033,0.00000033]]]	[[[0. ,0. ,0. ], [0.00000033,0.00000033,0.00000033]]]	[[[0. ,0. ,0. ], [0.00000033,0.00000033,0.00000033]]]	[0.7,0.3]
{'B_diff': 0.5, 'I_diff': 0.75, 'T_diff': 0.25, 'N0': 1465.3744010402684, 'h_N': 6.954412907346251, 'r0': 1.6251984339125967, 'a0': 0.0014163060727934661, 'h0': 0.6194305038175074, 'alpha0': 0.0006823581931481252, 'eta0': 5.009993300746533, 'delta': 0.052796313493109946, 'n': 1.2067653090957324, 'nu': 1.4753428586450443, 'a_scale': 1.2271296484360579, 'id': 657600}	2	[1,1]	[[[ 68.562515 ,2032.902658 , 347.3047161 , 408.707445 ], [1076.31745 , 58.48177513, 975.785185 , 0. ]]]	[[[1786.14374 , 287.352508 , 408.707445 ], [ 57.5635766, 0. , 0. ]]]	[[[1.937442 ,0.89436844,1.05288312,0.33721145], [0.00000033,0.00000033,0.00000033,0. ]]]	[[[0.91459887,1.15396331,0.33721145], [0.00000033,0. ,0. ]]]	[[[0.75782759,0.80012718,0. ], [0.00000033,0.00000033,0. ]]]	[0.955,0.045]
{'B_diff': 0.75, 'I_diff': 0.75, 'T_diff': 0.25, 'N0': 2121.5858938996917, 'h_N': 16.485219079408843, 'r0': 1.9663596933712053, 'a0': 0.001899677915301626, 'h0': 0.7020771037461101, 'alpha0': 0.0007631298438895911, 'eta0': 2.799908576878618, 'delta': 0.05359450752632394, 'n': 1.2776462074641755, 'nu': 1.9659686596288073, 'a_scale': 3.1735573488572677, 'id': 699200}	2	[0,0]	[[[ 0.51953503, 7863.77671326, 37.4477853 , 117.8698034 ], [ 0.49139739,15689.78802415, 37.4477853 , 60.7036609 ]]]	[[[7863.58047 , 18.1437485 , 104.957274 ], [ 3.36382415, 18.1437485 , 43.3413464 ]]]	[[[0.00000033,0.00000033,0.00000033,0.00000033], [0.00000033,0.00000033,0.00000033,0.00000033]]]	[[[0.00000033,0.00000033,0.00000033], [0.00000033,0.00000033,0.00000033]]]	[[[0.00000033,0.00000033,0.00000033], [0.00000033,0.00000033,0.00000033]]]	[0.81,0.19]
{'B_diff': 0.75, 'I_diff': 0.5, 'T_diff': 1.0, 'N0': 1816.2726126000287, 'h_N': 17.18486205651596, 'r0': 1.7934052342484224, 'a0': 0.0016554840186767863, 'h0': 1.3277549873271455, 'alpha0': 0.0007599848510630008, 'eta0': 1.8127085480566731, 'delta': 0.0349260905706029, 'n': 1.3010626793842963, 'nu': 1.6045325458815913, 'a_scale': 1.7515623518103842, 'id': 699000}	1	[0]	[[[ 0.37403069,10315.37874 , 39.53084946, 76.038717 ]]]	[[[3063.93741 , 30.1298914, 37.5647728]]]	[[[0.00000033,0.00000033,0.00000033,0.00000033]]]	[[[0.00000033,0.00000033,0.00000033]]]	[[[0.00000033,0.00000033,0.00000033]]]	[1.]
{'B_diff': 0.25, 'I_diff': 0.25, 'T_diff': 0.75, 'N0': 671.9965082255039, 'h_N': 15.199991382857078, 'r0': 1.6407229841566535, 'a0': 0.001793700987041448, 'h0': 0.8804490823780786, 'alpha0': 0.0003823468734672003, 'eta0': 1.928956758762218, 'delta': 0.05659307370760555, 'n': 1.9143375416846506, 'nu': 1.415419886202677, 'a_scale': 3.188063570970131, 'id': 666000}	3	[0,0,1]	[[[ 41.4806144,651.708081 ,168.8099464,250.688917 ], [ 4.8763981,556.065092 ,160.5496811,289.878434 ], [537.62107 , 27.4993165,159.9039161, 34.4074114]]]	[[[344.576222 ,120.012163 ,122.315631 ], [199.367208 ,113.28462 ,138.088939 ], [ 11.8187554,111.981583 , 0. ]]]	[[[1.38364863,0.75229088,0.46824741,0.09698751], [0. ,0. ,0. ,0. ], [0.00000033,0.00000033,0.00000033,0.00000033]]]	[[[0.83340398,0.5209172 ,0.13657923], [0. ,0. ,0. ], [0.00000033,0.00000033,0. ]]]	[[[0.6952947 ,0.34440448,0.05933004], [0. ,0. ,0. ], [0.00000033,0.00000033,0.00000033]]]	[0.84 ,0.145,0.015]
{'B_diff': 0.25, 'I_diff': 0.75, 'T_diff': 1.0, 'N0': 1081.887141892365, 'h_N': 19.724261389692934, 'r0': 1.003154755176035, 'a0': 0.0009409483444090507, 'h0': 0.9827045872423831, 'alpha0': 0.000650078138723103, 'eta0': 4.713793423597831, 'delta': 0.041672039867934364, 'n': 1.7933762440765135, 'nu': 1.464227555037719, 'a_scale': 3.0122171655154077, 'id': 693400}	3	[0,0,0]	[[[754.898354 ,117.9018308,168.5753133,135.5071902], [752.805161 ,121.8411215,168.8133332,136.1835952], [750.742926 ,124.6187601,170.2937741,136.6840321]]]	[[[69.8216163,74.7739829,52.1950563], [72.4111398,74.7822233,52.6055496], [74.0389803,75.0290469,52.8841174]]]	[[[0.17461608,3.18557538,0.4821404 ,0.23723656], [0.18458432,3.20966485,0.53672475,0.24548256], [0.17132651,2.8868136 ,0.4834701 ,0.22944406]]]	[[[3.4831093 ,0.72293698,0.52574767], [3.4768262 ,0.78163075,0.53724634], [3.15269593,0.70371493,0.50038729]]]	[[[3.15073301,0.62766824,0.15711335], [3.21751462,0.75229397,0.16755188], [2.86768125,0.66539054,0.15572006]]]	[0.9 ,0.06,0.04]
{'B_diff': 0.75, 'I_diff': 1.0, 'T_diff': 0.75, 'N0': 1585.659296318219, 'h_N': 7.485370615186593, 'r0': 1.9432248180513192, 'a0': 0.000574926473197734, 'h0': 0.7770980388972207, 'alpha0': 0.0005764367360999757, 'eta0': 1.88362126121313, 'delta': 0.042654012045815516, 'n': 1.5282265246581495, 'nu': 1.9646089903839257, 'a_scale': 2.9939000993010194, 'id': 700400}	2	[0,0]	[[[ 0.20601671, 5421.4365243 , 36.2893134 , 144.9765804 ], [ 0.1864977 ,11129.402854 , 36.2893134 , 74.0772157 ]]]	[[[5374.8151 , 20.0435735, 91.3465624], [ 133.520854 , 20.0435735, 43.8144959]]]	[[[0.00000033,0.00000033,0.00000033,0.00000033], [0.00000033,0.00000033,0.00000033,0.00000033]]]	[[[0.00000033,0.00000033,0.00000033], [0.00000033,0.00000033,0.00000033]]]	[[[0.00000033,0.00000033,0.00000033], [0.00000033,0.00000033,0.00000033]]]	[0.59,0.41]
{'B_diff': 0.75, 'I_diff': 1.0, 'T_diff': 0.5, 'N0': 980.9420714418061, 'h_N': 9.004021862805745, 'r0': 0.8282292644941914, 'a0': 0.0013659613366335008, 'h0': 0.8418069355260067, 'alpha0': 0.000506019533689179, 'eta0': 4.407705200500947, 'delta': 0.05138701191431287, 'n': 1.1900618616436804, 'nu': 1.9089513409804946, 'a_scale': 4.3730033990329495, 'id': 700200}	1	[1]	[[[ 0.81455509,3046.30411543, 56.8976085 , 106.146803 ]]]	[[[3046.29189 , 31.174802, 106.146803]]]	[[[0.00000033,0.00000033,0.00000033,0.00000033]]]	[[[0.00000033,0.00000033,0.00000033]]]	[[[0.00000033,0.00000033,0. ]]]	[1.]
{'B_diff': 1.0, 'I_diff': 0.25, 'T_diff': 0.75, 'N0': 1009.4627755248629, 'h_N': 19.83891633740809, 'r0': 1.6729746848687723, 'a0': 0.0009926399133417777, 'h0': 1.0011163948219197, 'alpha0': 0.0005074021355447364, 'eta0': 2.0111615899043924, 'delta': 0.0479919940031118, 'n': 1.3918615789703939, 'nu': 1.0405886943422917, 'a_scale': 1.3431413676165376, 'id': 701200}	1	[1]	[[[ 16.0841514 ,274.7225575 ,300.14409457,642.304865 ]]]	[[[216.649819,300.143873, 0. ]]]	[[[0.00000033,0.00000033,0.00000033,0.00000033]]]	[[[0.00000033,0.00000033,0. ]]]	[[[0.00000033,0.00000033,0.00000033]]]	[1.]
{'B_diff': 1.0, 'I_diff': 0.25, 'T_diff': 0.25, 'N0': 2058.1363989779184, 'h_N': 19.87566166309997, 'r0': 1.7118524772666848, 'a0': 0.0012492697485266765, 'h0': 1.3619083261930287, 'alpha0': 0.0008779383917012114, 'eta0': 2.62886159865989, 'delta': 0.04021399409084723, 'n': 1.700858866744614, 'nu': 1.8912407295174494, 'a_scale': 1.0235273124708217, 'id': 700800}	1	[1]	[[[ 0.500959 ,8646.39293 , 21.52311648, 55.8849336 ]]]	[[[6564.81949 , 12.3500222, 0. ]]]	[[[0.00000033,0.00000033,0.00000033,0.00000033]]]	[[[0.00000033,0.00000033,0. ]]]	[[[0.00000033,0.00000033,0.00000033]]]	[1.]
{'B_diff': 0.75, 'I_diff': 1.0, 'T_diff': 1.0, 'N0': 1199.693656712559, 'h_N': 19.449650738089822, 'r0': 1.6225402775800755, 'a0': 0.001760034197563365, 'h0': 2.007177381613066, 'alpha0': 0.0006426486979912711, 'eta0': 1.9668355611739048, 'delta': 0.0394994309566927, 'n': 1.1257720504979987, 'nu': 1.8594275517211956, 'a_scale': 2.6266452903248165, 'id': 700600}	2	[0,0]	[[[ 0.51283853,8928.50288322, 39.0306847 , 22.3392709 ], [ 0.54214117,4473.71220533, 39.0306847 , 50.5289283 ]]]	[[[ 0.00187322, 22.5605977 , 11.2941233 ], [4473.71125 , 22.5605977 , 33.4266915 ]]]	[[[0.,0.,0.,0.], [0.,0.,0.,0.]]]	[[[0.,0.,0.], [0.,0.,0.]]]	[[[0.,0.,0.], [0.,0.,0.]]]	[0.71,0.29]
{'B_diff': 1.0, 'I_diff': 0.5, 'T_diff': 1.0, 'N0': 590.265092396776, 'h_N': 12.356361815006126, 'r0': 1.6898435362725017, 'a0': 0.0010066409731276569, 'h0': 1.8728347269840993, 'alpha0': 0.0006282156190812498, 'eta0': 4.043283763346805, 'delta': 0.052474123635301684, 'n': 1.3397817127742635, 'nu': 1.9031503786044761, 'a_scale': 4.0896281072787035, 'id': 689400}	3	[0,0,0]	[[[ 0.61768979,3523.3643598 , 145.4992197 , 42.6903946 ], [ 1.11837822,2150.06337 , 164.9254975 , 67.5560402 ], [ 0.60071291,1534.72469625, 98.3743298 , 72.7240302 ]]]	[[[ 54.2756398, 100.459191 , 29.3351067], [ 747.65985 , 70.5783338, 52.1911254], [1534.42816 , 32.0443029, 44.4625194]]]	[[[0.33986921,0.2436656 ,1.02771511,0.90366331], [1.40570514,0.51703129,1.14090107,0.69971906], [0.14984318,0.13184651,0.4778606 ,0.21460246]]]	[[[0.56965625,1.22414236,1.2212407 ], [0.84214157,1.17355769,0.82600011], [0.13185579,0.27833119,0.28497014]]]	[[[0.23900187,0.8562428 ,0.26724539], [0.99814411,1.63167662,0.37219562], [0.23074099,0.68140092,0.34430645]]]	[0.02 ,0.935,0.045]
{'B_diff': 0.75, 'I_diff': 1.0, 'T_diff': 0.25, 'N0': 1142.4678829414743, 'h_N': 9.505006222270255, 'r0': 0.5915846106619675, 'a0': 0.0014568156557960789, 'h0': 1.569755146702427, 'alpha0': 0.000870634600256988, 'eta0': 4.681126150940107, 'delta': 0.03736568531349245, 'n': 1.3038342144589383, 'nu': 1.6389069559769802, 'a_scale': 1.7065207746139723, 'id': 700000}	1	[1]	[[[ 0.71630541,7524.322241 , 41.0227394 , 47.918961 ]]]	[[[629.966241 , 26.1792614, 47.918961 ]]]	[[[0.,0.,0.,0.]]]	[[[0.,0.,0.]]]	[[[0.,0.,0.]]]	[1.]
{'B_diff': 0.75, 'I_diff': 1.0, 'T_diff': 0.75, 'N0': 1622.0149173480984, 'h_N': 7.455113809652804, 'r0': 0.6157071720039217, 'a0': 0.0007638024030028514, 'h0': 2.1071031502265862, 'alpha0': 0.0008365687781358815, 'eta0': 3.905618135834629, 'delta': 0.04433586118744846, 'n': 1.6920401141933143, 'nu': 1.807903105903504, 'a_scale': 4.396084525753262, 'id': 687600}	1	[0]	[[[ 43.5848672 ,3959.01216512, 530.974172 , 206.2778152 ]]]	[[[3957.40367 , 35.18131 , 174.646603]]]	[[[3.12224196,0.59795358,1.1475315 ,0.82248419]]]	[[[0.59802248,1.32550001,0.93414925]]]	[[[0.45004274,1.17068895,0.39219417]]]	[1.]
{'B_diff': 1.0, 'I_diff': 0.75, 'T_diff': 0.5, 'N0': 880.1423714161706, 'h_N': 7.770615808533957, 'r0': 0.5875780073152148, 'a0': 0.0010385790351792865, 'h0': 0.829008957949197, 'alpha0': 0.0007480858071954447, 'eta0': 1.5682993894882284, 'delta': 0.04316357313492804, 'n': 1.350418298673447, 'nu': 1.829199095388545, 'a_scale': 2.5072701350731, 'id': 702600}	2	[0,0]	[[[ 0.72008533,6437.7054658 , 35.3460185 , 56.981225 ], [ 0.87619711,2431.90762341, 35.3460185 , 121.0437586 ]]]	[[[ 73.2182058, 19.8591406, 33.1485741], [2425.35901 , 19.8591406, 90.9640684]]]	[[[0.00000033,0.00000033,0.00000033,0.00000033], [0.00000033,0.00000033,0.00000033,0.00000033]]]	[[[0.00000033,0.00000033,0.00000033], [0.00000033,0.00000033,0.00000033]]]	[[[0.00000033,0.00000033,0.00000033], [0.00000033,0.00000033,0.00000033]]]	[0.48,0.52]
{'B_diff': 1.0, 'I_diff': 0.75, 'T_diff': 0.75, 'N0': 1175.91166737474, 'h_N': 6.569995875705631, 'r0': 0.5407835325074422, 'a0': 0.0007931179779103378, 'h0': 1.4484870437431456, 'alpha0': 0.00038590013829003925, 'eta0': 3.7253768617000236, 'delta': 0.04339060720261152, 'n': 1.713595950015631, 'nu': 1.0751017602304525, 'a_scale': 1.320662928596596, 'id': 702800}	1	[1]	[[[1082.81633 , 33.21778027, 153.080167 , 0. ]]]	[[[24.9567913,77.2677252, 0. ]]]	[[[0.00000033,0.00000033,0.00000033,0. ]]]	[[[0.00000033,0.00000033,0. ]]]	[[[0.00000033,0.00000033,0. ]]]	[1.]
{'B_diff': 0.5, 'I_diff': 0.25, 'T_diff': 0.5, 'N0': 1391.2343483994755, 'h_N': 15.981925899548626, 'r0': 1.2090212898036872, 'a0': 0.001429109970003057, 'h0': 1.5932367420728788, 'alpha0': 0.0007486673710059487, 'eta0': 4.953698972879728, 'delta': 0.042752295320276086, 'n': 1.0514011538483845, 'nu': 1.9562792082597094, 'a_scale': 2.4217616510824076, 'id': 681800}	4	[1,1,1,1]	[[[ 82.5564714 ,3222.534343 , 477.491146 , 173.31429 ], [ 82.5568958 ,3223.74514 , 477.482933 , 173.168232 ], [ 234.668193 ,5574.62809 , 506.872103 , 56.46152827], [1391.23388 , 0. , 0. , 0. ]]]	[[[3222.49035 , 244.315338 , 173.31429 ], [3223.74514 , 244.311472 , 173.168232 ], [ 0. , 242.046593 , 47.4442877], [ 0. , 0. , 0. ]]]	[[[2.17151757,0.71965168,1.15299549,0.84344559], [2.17152371,0.71941855,1.15297312,0.84424602], [1.6743021 ,0.70522942,1.45446137,0.70217909], [0.00000033,0. ,0. ,0. ]]]	[[[0.71965584,1.25972768,0.84344559], [0.71941855,1.25971277,0.84424602], [0. ,1.51973988,0.75851706], [0. ,0. ,0. ]]]	[[[0.57877361,1.06436748,0. ], [0. ,1.0643344 ,0. ], [0.70522942,1.40316866,0.4096691 ], [0. ,0. ,0. ]]]	[0.89 ,0.08 ,0.025,0.005]
{'B_diff': 1.0, 'I_diff': 0.5, 'T_diff': 0.75, 'N0': 1332.292601051443, 'h_N': 15.941380416220609, 'r0': 1.0705071442441336, 'a0': 0.0010753540656469164, 'h0': 1.986737382986704, 'alpha0': 0.0007451513347354594, 'eta0': 3.61863221810423, 'delta': 0.050991354601403444, 'n': 1.7750636251249463, 'nu': 1.4165299540975336, 'a_scale': 1.8263662258593987, 'id': 676400}	1	[0]	[[[ 103.533409 ,3034.4123027, 281.518865 , 147.3978308]]]	[[[2968.66901 , 205.966198 , 96.9279735]]]	[[[1.91174246,0.61436698,1.25020607,0.40177569]]]	[[[0.61845789,1.38584517,0.51128491]]]	[[[0.51771134,0.89712198,0.19348765]]]	[1.]
{'B_diff': 1.0, 'I_diff': 0.5, 'T_diff': 0.25, 'N0': 941.3779351976739, 'h_N': 5.160259732627999, 'r0': 1.7123784083619846, 'a0': 0.0018334795733200575, 'h0': 2.190298553868475, 'alpha0': 0.0008357098907735235, 'eta0': 1.8714768389446728, 'delta': 0.051425339222980884, 'n': 1.6543104975810174, 'nu': 1.3821262015640192, 'a_scale': 2.884709161673186, 'id': 701600}	2	[0,0]	[[[ 0.18615001,5312.69207 , 90.9263222 , 43.77863942], [ 0.20866664,2874.729878 , 90.9263222 , 95.5546308 ]]]	[[[1316.54775 , 50.4642899, 42.7731156], [2687.02569 , 50.4642899, 70.6755119]]]	[[[0.,0.,0.,0.], [0.,0.,0.,0.]]]	[[[0.,0.,0.], [0.,0.,0.]]]	[[[0.,0.,0.], [0.,0.,0.]]]	[0.755,0.245]
{'B_diff': 0.25, 'I_diff': 1.0, 'T_diff': 1.0, 'N0': 827.3703967624344, 'h_N': 17.31374623050465, 'r0': 1.1889035850481204, 'a0': 0.0009377831247844604, 'h0': 1.5134284661946853, 'alpha0': 0.0006785351793228564, 'eta0': 1.6015787339665613, 'delta': 0.038800930210128745, 'n': 1.225488110600026, 'nu': 1.0966976403774744, 'a_scale': 3.160670290220931, 'id': 694200}	1	[0]	[[[ 7.98261215,1020.745088 , 389.944833 , 247.64354 ]]]	[[[107.7992 ,179.916348,129.503772]]]	[[[0.97673956,0.58080036,0.64396356,0.29283022]]]	[[[0.793796 ,0.3699423 ,0.32190669]]]	[[[0.7335197 ,1.39101274,0.79973219]]]	[1.]
{'B_diff': 1.0, 'I_diff': 0.75, 'T_diff': 0.25, 'N0': 1343.0809069045022, 'h_N': 6.4880088701619245, 'r0': 1.0495773090409304, 'a0': 0.0009627229724444793, 'h0': 1.3481632790338374, 'alpha0': 0.0003780099847909533, 'eta0': 1.9457923333898897, 'delta': 0.05028034570515139, 'n': 1.5874764294862864, 'nu': 1.2156855077417528, 'a_scale': 4.673909912995896, 'id': 689600}	2	[1,0]	[[[ 2.30429096,1151.61288971, 279.9705 , 481.423965 ], [ 0.7773 ,5906.2254729 , 373.987267 , 255.4925354 ]]]	[[[1146.30179 , 177.362201 , 481.423965 ], [ 53.2351329, 194.930942 , 182.585298 ]]]	[[[0.58250366,0.3462089 ,0.25234775,0.08516001], [0.49434287,0.29932415,0.77224512,0.50226825]]]	[[[0.3474341 ,0.27405015,0.08516001], [0.95402351,1.01307344,0.58835284]]]	[[[0.23028348,0.23936514,0. ], [0.29753433,0.71704244,0.3832082 ]]]	[0.36,0.64]
{'B_diff': 0.75, 'I_diff': 0.75, 'T_diff': 0.75, 'N0': 1222.828786012953, 'h_N': 15.72967715357973, 'r0': 1.5739677760362083, 'a0': 0.0005512777419646603, 'h0': 1.039941694500561, 'alpha0': 0.0008483132064975839, 'eta0': 3.5712799418624512, 'delta': 0.05240151932389276, 'n': 1.1881320834501468, 'nu': 1.1668245850937051, 'a_scale': 3.4057739662862487, 'id': 686800}	1	[1]	[[[ 2.81296038,1718.7729356 , 369.295904 , 266.4127 ]]]	[[[1652.65945 , 241.162505, 266.4127 ]]]	[[[0.79623871,0.47484347,0.52982347,0.23703985]]]	[[[0.49667244,0.80075873,0.23703985]]]	[[[0.52229033,0.07538515,0. ]]]	[1.]
{'B_diff': 1.0, 'I_diff': 0.75, 'T_diff': 0.75, 'N0': 1788.5015706300728, 'h_N': 18.870005930650393, 'r0': 1.0091577373647376, 'a0': 0.0009878614823920736, 'h0': 0.7886441400774666, 'alpha0': 0.0007591401801610274, 'eta0': 3.7093156420980486, 'delta': 0.058255713877641946, 'n': 1.5572712582172783, 'nu': 1.7665694320811425, 'a_scale': 2.523194089753768, 'id': 664400}	10	[0,0,0,0,0,0,0,0,0,0]	[[[ 128.538415 ,2893.5667666, 397.922823 , 365.127393 ], [ 128.942337 ,2885.5056971, 399.330853 , 365.5447568], [ 128.448394 ,2880.2048912, 399.328515 , 366.0556767], [ 129.074453 ,2880.5505309, 400.22464 , 365.9382055], [ 129.082269 ,2876.8653077, 400.45304 , 366.0628023], [ 129.770634 ,2885.3617528, 400.24796 , 364.7170942], [ 129.738525 ,2855.1963715, 403.563653 , 367.5160195], [ 129.179631 ,2870.0347421, 401.137831 , 366.7718767], [ 128.972343 ,2878.9765329, 400.494519 , 366.5580843], [ 129.171076 ,2889.3501938, 399.437272 , 365.0728606]]]	[[[2875.00762 , 120.759312, 270.437555], [2867.69865 , 120.771148, 271.006007], [2863.84792 , 120.233252, 272.216677], [2861.62017 , 120.699336, 271.538343], [2862.00196 , 120.496782, 271.790606], [2869.93566 , 121.375727, 270.230267], [2841.63796 , 120.307962, 273.600374], [2855.60324 , 120.321697, 272.297417], [2859.05724 , 120.020026, 271.54074 ], [2868.79094 , 120.917807, 270.575624]]]	[[[1.66050838,0.74243233,1.03614434,0.33295461], [1.6542247 ,0.74295655,1.03205633,0.33796393], [1.66312065,0.74444173,1.033489 ,0.33779641], [1.65706644,0.74381901,1.03255928,0.34227296], [1.65086715,0.74485591,1.02732203,0.33387203], [1.64256718,0.74383131,1.02936268,0.33186499], [1.64514206,0.75050763,1.02172995,0.33693873], [1.64476348,0.7474385 ,1.02371114,0.32846319], [1.65675681,0.74541455,1.0309847 ,0.33774796], [1.65602844,0.74317191,1.03502693,0.33912315]]]	[[[0.74174632,1.82678736,0.4174683 ], [0.7433661 ,1.80508127,0.42334262], [0.74490912,1.80947667,0.42151545], [0.74583616,1.78756158,0.42789624], [0.74342244,1.82415761,0.41665784], [0.74227797,1.81347046,0.4162827 ], [0.75008556,1.81075834,0.41998247], [0.74517702,1.83254197,0.41160993], [0.74704169,1.81248732,0.42299302], [0.74438775,1.80473041,0.42551539]]]	[[[3.01180738,1.00033822,0.18783982], [2.64708216,0.99716693,0.16604686], [2.22383682,0.99714081,0.15991958], [1.56795494,0.99788837,0.15046047], [3.7966703 ,0.98855504,0.19003949], [3.43759614,0.99577657,0.18972578], [2.97580464,0.98179559,0.16048933], [4.30765495,0.98271665,0.19469067], [1.76897479,0.99215394,0.1560906 ], [1.99139115,1.00128927,0.15830693]]]	[0.36 ,0.245,0.2 ,0.005,0.095,0.035,0.01 ,0.025,0.02 ,0.005]
{'B_diff': 1.0, 'I_diff': 0.5, 'T_diff': 0.5, 'N0': 835.2998884904946, 'h_N': 11.027491679262575, 'r0': 1.1078185359560995, 'a0': 0.0011350544131892586, 'h0': 0.8088966246884647, 'alpha0': 0.0006773436763424059, 'eta0': 3.768096759970123, 'delta': 0.05848240614341476, 'n': 1.3520529566563706, 'nu': 1.1931757114381196, 'a_scale': 3.0739561274917118, 'id': 701800}	1	[1]	[[[ 32.9661197,231.3759354,395.089768 ,259.513691 ]]]	[[[202.492905,238.457276,259.513691]]]	[[[0.,0.,0.,0.]]]	[[[0.,0.,0.]]]	[[[0.,0.,0.]]]	[1.]
{'B_diff': 0.75, 'I_diff': 0.25, 'T_diff': 0.75, 'N0': 2010.30473473368, 'h_N': 6.485166050786129, 'r0': 1.0675085399751445, 'a0': 0.0011811409707585974, 'h0': 1.0726742346046907, 'alpha0': 0.0004932046201625623, 'eta0': 2.0744908394049344, 'delta': 0.03596239736160511, 'n': 1.772333973036833, 'nu': 1.1234712657706707, 'a_scale': 4.248598031492014, 'id': 659600}	2	[0,1]	[[[ 109.692688 ,2308.803368 , 299.9087359, 672.588901 ], [1873.58634 , 24.4939226, 236.8505434, 0. ]]]	[[[2140.51765 , 216.938066 , 393.44014 ], [ 13.2710398, 163.319435 , 0. ]]]	[[[1.55711971,0.76126988,0.88139806,0.1411304 ], [0.00000033,0.00000033,0.00000033,0. ]]]	[[[0.77842195,0.95438996,0.18325631], [0.00000033,0.00000033,0. ]]]	[[[0.63302072,0.69630344,0.08182849], [0.00000033,0.00000033,0. ]]]	[0.985,0.015]
{'B_diff': 0.5, 'I_diff': 0.75, 'T_diff': 1.0, 'N0': 592.2936135069567, 'h_N': 9.210978771713801, 'r0': 1.9742675024843506, 'a0': 0.0009456020136168585, 'h0': 2.015431090658442, 'alpha0': 0.0005127141258890004, 'eta0': 5.000569554060573, 'delta': 0.03512228990915314, 'n': 1.4420687921404536, 'nu': 1.2070142783741864, 'a_scale': 2.7046978241148256, 'id': 696600}	1	[0]	[[[ 2.85034087,366.330069 ,344.141537 ,207.5289124 ]]]	[[[ 71.19941 ,172.611847 , 88.2651144]]]	[[[0.61749836,0.45586164,0.17729375,0.04698206]]]	[[[0.30505015,0.14808004,0.07416553]]]	[[[0.62538921,0.31900528,0.04057673]]]	[1.]
{'B_diff': 0.75, 'I_diff': 0.75, 'T_diff': 0.5, 'N0': 960.752895384011, 'h_N': 13.167075466054735, 'r0': 1.8132020128499695, 'a0': 0.0008917450285029384, 'h0': 1.784385271434848, 'alpha0': 0.0004329144001302631, 'eta0': 4.645966298549844, 'delta': 0.05579876290975627, 'n': 1.4113834467093778, 'nu': 1.078729482354253, 'a_scale': 4.045442169255069, 'id': 673800}	1	[1]	[[[ 189.512661 , 358.1223153,1330.326807 , 0. ]]]	[[[ 56.3829693,600.270999 , 0. ]]]	[[[0.7974519 ,1.27728269,0.18539532,0. ]]]	[[[1.12017898,0.12429497,0. ]]]	[[[1.58385344,0.38017131,0. ]]]	[1.]
{'B_diff': 0.75, 'I_diff': 0.5, 'T_diff': 0.5, 'N0': 1721.1125914155073, 'h_N': 19.683140219457535, 'r0': 1.2103697562429245, 'a0': 0.0006727672320179592, 'h0': 1.5382618124054686, 'alpha0': 0.0006558061485144488, 'eta0': 4.349333414256645, 'delta': 0.058160357278270056, 'n': 1.5864259103760303, 'nu': 1.0755104736085834, 'a_scale': 3.8325900140482196, 'id': 698600}	2	[1,1]	[[[1413.02024 , 79.5415186, 516.37143 , 0. ], [ 714.946017 , 457.6778817,1091.98463 , 131.35251 ]]]	[[[ 43.1142492,310.156202 , 0. ], [433.812835 ,719.068959 ,131.35251 ]]]	[[[0.00000033,0.00000033,0.00000033,0. ], [0.5476762 ,2.20573982,0.55317986,0.09512981]]]	[[[0.00000033,0.00000033,0. ], [2.25771047,0.68002818,0.09512981]]]	[[[0.00000033,0.00000033,0. ], [1.313339 ,0.31281815,0. ]]]	[0.87,0.13]
{'B_diff': 0.25, 'I_diff': 0.25, 'T_diff': 0.75, 'N0': 1877.821535958094, 'h_N': 16.551715184733993, 'r0': 1.8243347383508586, 'a0': 0.001376530617544465, 'h0': 1.3596620533591919, 'alpha0': 0.00039697821410754135, 'eta0': 2.2130093455335174, 'delta': 0.05150405165757985, 'n': 1.5215576251972, 'nu': 1.843809762054074, 'a_scale': 1.9412802886351912, 'id': 704400}	1	[1]	[[[ 0.51387582,10222.51206 , 44.6395 , 78.6432616 ]]]	[[[4112.41517, 34.04089, 0. ]]]	[[[0.00000033,0.00000033,0.00000033,0.00000033]]]	[[[0.00000033,0.00000033,0. ]]]	[[[0.00000033,0.00000033,0.00000033]]]	[1.]
{'B_diff': 0.25, 'I_diff': 0.5, 'T_diff': 0.75, 'N0': 1905.9293359701321, 'h_N': 19.49369022286269, 'r0': 1.1158412317781394, 'a0': 0.0015534077506726023, 'h0': 2.115378529060364, 'alpha0': 0.0004832886714605765, 'eta0': 4.252211970596001, 'delta': 0.03868230992387945, 'n': 1.3555460585054817, 'nu': 1.6726773108886714, 'a_scale': 3.819565554929686, 'id': 692400}	5	[0,0,0,0,0]	[[[ 21.0398043,7697.0225879, 203.4237663, 150.2353967], [ 57.3844309,6536.9453175, 330.927463 , 194.3080952], [ 19.8271973,7696.7512704, 201.7365202, 151.3187422], [ 19.675942 ,7696.9027434, 201.6166661, 151.4342734], [ 22.1628982,7713.5566578, 203.2104035, 148.1664164]]]	[[[7609.50946 , 56.0184503, 94.0568159], [6463.05124 , 144.677643 , 156.271013 ], [7604.09573 , 56.0432382, 94.9574705], [7604.01535 , 56.0129161, 95.0141074], [7628.69908 , 55.8580755, 92.1527449]]]	[[[5.17547081,0.25690273,1.68645749,0.71136457], [2.87603255,0.45122483,1.53340251,0.79729643], [5.40152011,0.25785586,1.69454303,0.71979817], [5.632004 ,0.25882243,1.72140315,0.69791685], [4.88410342,0.25801432,1.69173565,0.72801069]]]	[[[0.25730621,1.04653924,0.89225505], [0.45247604,1.61658138,0.92507542], [0.25846994,1.05547947,0.90411309], [0.25954346,1.04522837,0.87515833], [0.25844686,1.05844308,0.92317256]]]	[[[0.5389545 ,2.16756109,0.49646407], [0.38586964,1.54532437,0.29769612], [0.47812169,2.18829647,0.49687347], [0.41762014,2.22047861,0.48585331], [0.46597919,2.17551483,0.49544454]]]	[0.495,0.14 ,0.34 ,0.02 ,0.005]
{'B_diff': 1.0, 'I_diff': 1.0, 'T_diff': 0.25, 'N0': 2118.0885978008955, 'h_N': 11.482956282115293, 'r0': 1.719697415367519, 'a0': 0.0008034458608651535, 'h0': 1.1971847644383047, 'alpha0': 0.0004665087653931844, 'eta0': 4.701397256231552, 'delta': 0.0553715641412639, 'n': 1.801532917919773, 'nu': 1.903029509905402, 'a_scale': 4.357394387368549, 'id': 664800}	1	[1]	[[[ 159.819539 ,4452.1368798, 421.81352 , 289.026871 ]]]	[[[4434.3252 , 272.93285 , 289.026871]]]	[[[1.9168528 ,0.66233777,1.28185376,0.53632833]]]	[[[0.66350531,1.5620619 ,0.53632833]]]	[[[0.45409723,0.96282055,0. ]]]	[1.]
{'B_diff': 0.25, 'I_diff': 0.5, 'T_diff': 0.75, 'N0': 1468.2449689982818, 'h_N': 5.4648692025947385, 'r0': 0.9084071417655668, 'a0': 0.0014183668640788852, 'h0': 0.7613707873476421, 'alpha0': 0.00048711415686522814, 'eta0': 2.1377720033339367, 'delta': 0.04148062749694183, 'n': 1.9810723038298734, 'nu': 1.086612591529214, 'a_scale': 1.655296241737083, 'id': 705200}	1	[1]	[[[1409.82744 , 14.58095961, 131.385257 , 0. ]]]	[[[9.9151865,0. ,0. ]]]	[[[0.00000033,0.00000033,0.00000033,0. ]]]	[[[0.00000033,0. ,0. ]]]	[[[0.00000033,0.00000033,0. ]]]	[1.]
{'B_diff': 0.25, 'I_diff': 0.5, 'T_diff': 0.5, 'N0': 944.7290508413496, 'h_N': 5.198174282810236, 'r0': 1.2659835063368248, 'a0': 0.001555851286264413, 'h0': 0.6901903722442546, 'alpha0': 0.000555021500706525, 'eta0': 3.0625357959842363, 'delta': 0.03757612865670581, 'n': 1.7518162699213893, 'nu': 1.783347859640076, 'a_scale': 2.9001354883578885, 'id': 705000}	1	[0]	[[[ 0.24939987,3532.61087 , 47.6089467 , 178.9046469 ]]]	[[[1520.09547 , 25.9822449, 104.76215 ]]]	[[[0.00000033,0.00000033,0.00000033,0.00000033]]]	[[[0.00000033,0.00000033,0.00000033]]]	[[[0.00000033,0.00000033,0.00000033]]]	[1.]
{'B_diff': 0.25, 'I_diff': 1.0, 'T_diff': 0.25, 'N0': 1962.88737020424, 'h_N': 11.458039544955557, 'r0': 1.7600528325672808, 'a0': 0.0017383387158832909, 'h0': 1.9758660024474526, 'alpha0': 0.00023470705969085156, 'eta0': 3.8236695500760227, 'delta': 0.0586022698218434, 'n': 1.5431315957935512, 'nu': 1.8766690779759791, 'a_scale': 2.9861283982827853, 'id': 693600}	2	[1,1]	[[[ 0.50458063,9688.22954 , 200.4063018 , 124.202523 ], [ 64.5823107 ,7231.97209 , 342.949125 , 156.134985 ]]]	[[[2371.24609 , 140.104226, 124.202523], [6176.14888 , 259.373151, 156.134985]]]	[[[0.21059393,0.16511534,1.16572945,0.91176195], [2.99531457,0.43912574,1.56271096,0.87570342]]]	[[[0.20385226,1.23539456,0.91176195], [0.46030418,1.68857039,0.87570342]]]	[[[0.15266505,1.09401189,0. ], [0.37975911,1.23073328,0. ]]]	[0.87,0.13]
{'B_diff': 0.25, 'I_diff': 0.25, 'T_diff': 0.75, 'N0': 2018.4302888035477, 'h_N': 14.852669039643198, 'r0': 0.6846467487641091, 'a0': 0.0008685875616655874, 'h0': 2.026769658003812, 'alpha0': 0.0006014862170429528, 'eta0': 1.4459352628160178, 'delta': 0.03820495928480467, 'n': 1.414474911470759, 'nu': 1.0194940840056743, 'a_scale': 1.1485075696762859, 'id': 691600}	5	[1,1,1,1,1]	[[[ 141.036011 , 7114.438297 , 321.88832955, 272.101776 ], [ 0.87779818,11632.92522 , 0. , 0. ], [ 0.87779818,10419.513791 , 0. , 0. ], [ 141.035977 , 7114.749617 , 321.890351 , 272.047554 ], [ 163.961278 , 7416.551194 , 384.517651 , 198.212633 ]]]	[[[6309.44319 , 321.888329, 0. ], [5033.60285 , 0. , 0. ], [9601.73999 , 0. , 0. ], [6309.72656 , 321.890351, 0. ], [6961.59846 , 0. , 0. ]]]	[[[2.19475461,0.53279397,1.91817511,0.68669977], [0.00000033,0.00000033,0. ,0. ], [0.00000033,0.00000033,0. ,0. ], [2.19475518,0.53278383,1.91814684,0.68692375], [2.21376831,0.52467317,1.92390479,0.83394376]]]	[[[0.53906965,1.91817511,0. ], [0.00000033,0. ,0. ], [0.00000033,0. ,0. ], [0.53905881,1.91814684,0. ], [0.52770308,0. ,0. ]]]	[[[0.49637343,1.66593993,0.68669977], [0.00000033,0. ,0. ], [0.00000033,0. ,0. ], [0.49636739,0. ,0.68692375], [0.49043875,1.92390479,0.83394376]]]	[0.68 ,0.14 ,0.085,0.06 ,0.035]
{'B_diff': 0.25, 'I_diff': 0.25, 'T_diff': 1.0, 'N0': 1434.9846647442234, 'h_N': 19.5889020563309, 'r0': 1.1770762309413885, 'a0': 0.0009478698182667001, 'h0': 1.3389270472371146, 'alpha0': 0.0004926034695040535, 'eta0': 2.3635230306555037, 'delta': 0.051405935772471836, 'n': 1.597924203803385, 'nu': 1.625973200401821, 'a_scale': 4.171593582227404, 'id': 704600}	1	[0]	[[[ 1.04431066,7558.52175 , 78.6662787 , 94.7832615 ]]]	[[[1489.25906 , 54.6309917, 38.2106043]]]	[[[0.,0.,0.,0.]]]	[[[0.,0.,0.]]]	[[[0.,0.,0.]]]	[1.]
{'B_diff': 0.25, 'I_diff': 1.0, 'T_diff': 0.5, 'N0': 744.7110578553927, 'h_N': 8.401626477552936, 'r0': 1.7407382975539458, 'a0': 0.0015871996115129586, 'h0': 1.1751917766145692, 'alpha0': 0.0004847228853536961, 'eta0': 4.597560064029425, 'delta': 0.04800217397630978, 'n': 1.204981284071096, 'nu': 1.362339612317963, 'a_scale': 4.291070701990085, 'id': 706600}	1	[1]	[[[ 17.2843213 , 151.45392492,1203.919009 , 108.973751 ]]]	[[[151.268921,120.136359,108.973751]]]	[[[0.00000033,0.00000033,0.00000033,0.00000033]]]	[[[0.00000033,0.00000033,0.00000033]]]	[[[0.00000033,0.00000033,0. ]]]	[1.]
{'B_diff': 1.0, 'I_diff': 0.5, 'T_diff': 0.75, 'N0': 2087.3391766049044, 'h_N': 16.563248445932583, 'r0': 1.1854480293274015, 'a0': 0.002010355609009937, 'h0': 2.2779291792885616, 'alpha0': 0.0005240802403455097, 'eta0': 1.6436460707872496, 'delta': 0.04700700262678864, 'n': 1.5252028498277483, 'nu': 1.0766571036302124, 'a_scale': 4.270449868130844, 'id': 689200}	2	[0,0]	[[[ 175.007826 ,8019.51874 , 742.250795 , 218.572702 ], [ 182.573117 ,7974.02144 , 741.52618 , 219.1760752]]]	[[[1112.12967 , 360.51378 , 151.99238 ], [1112.09353 , 360.277933, 149.682643]]]	[[[2.52124316,0.61857239,1.04697905,0.87005177], [2.2822704 ,0.62077753,1.06027331,0.84119306]]]	[[[1.22941121,1.29185005,0.92236935], [1.22060353,1.31056935,0.94385893]]]	[[[0.73251604,1.65135627,1.75759835], [0.73242933,1.68476813,1.60630347]]]	[0.96,0.04]
{'B_diff': 0.5, 'I_diff': 1.0, 'T_diff': 0.25, 'N0': 815.0451890493723, 'h_N': 5.5565923655815785, 'r0': 1.452895699142111, 'a0': 0.0016058903079528891, 'h0': 1.6096224259694096, 'alpha0': 0.00029411656013416635, 'eta0': 5.075520215770507, 'delta': 0.04906290810697453, 'n': 1.355226967797329, 'nu': 1.2473149887242512, 'a_scale': 3.4592371579522143, 'id': 658400}	2	[1,1]	[[[ 67.6957279,210.8530202,618.782724 ,194.24475 ], [ 68.2539736,215.2311916,614.692821 ,194.355041 ]]]	[[[151.712519,307.713793,194.24475 ], [153.159795,307.483799,194.355041]]]	[[[0.8538061 ,0.93182329,0.16907593,0.04056673], [0.85479006,0.93511305,0.17423585,0.05229863]]]	[[[1.17236611,0.24258623,0.04056673], [1.17632274,0.2490664 ,0.05229863]]]	[[[1.1504527 ,0.28770418,0. ], [1.32815767,0.29917423,0. ]]]	[0.705,0.295]
{'B_diff': 0.25, 'I_diff': 0.5, 'T_diff': 0.25, 'N0': 1946.4627155954818, 'h_N': 6.010493770434621, 'r0': 0.9650237067099117, 'a0': 0.0009675414887280493, 'h0': 1.1326835777933384, 'alpha0': 0.0005645134530065882, 'eta0': 5.23692892912349, 'delta': 0.0560171663522182, 'n': 1.1743709935392057, 'nu': 1.3050075928360667, 'a_scale': 2.624297288275961, 'id': 666400}	1	[1]	[[[ 710.639762 ,1212.0431484,1312.189398 , 178.272515 ]]]	[[[1199.80847 , 497.554962, 178.272515]]]	[[[0.71720064,1.79644414,0.57540206,0.0417772 ]]]	[[[1.79861079,0.7510893 ,0.0417772 ]]]	[[[1.59757301,0.47031647,0. ]]]	[1.]
{'B_diff': 0.75, 'I_diff': 0.5, 'T_diff': 1.0, 'N0': 1966.1430238384746, 'h_N': 19.50569577703794, 'r0': 1.802714278375435, 'a0': 0.0011483086567697681, 'h0': 1.7798748734969705, 'alpha0': 0.0005326773738444946, 'eta0': 4.304125335789934, 'delta': 0.05507704878827002, 'n': 1.3419441004268349, 'nu': 1.3642516929550657, 'a_scale': 1.1792759917378772, 'id': 673400}	1	[1]	[[[ 210.143369 ,4314.687221 , 591.7152534, 321.993067 ]]]	[[[4192.88727 , 568.227645, 0. ]]]	[[[1.66639615,0.76848857,1.13587312,0.56074526]]]	[[[0.77397941,1.14722582,0. ]]]	[[[0.65470643,0.96514592,0.56074526]]]	[1.]
{'B_diff': 0.75, 'I_diff': 0.75, 'T_diff': 0.25, 'N0': 1376.8825066428763, 'h_N': 8.74401109852137, 'r0': 0.8963528163922652, 'a0': 0.0016448854510009749, 'h0': 0.6717043967488113, 'alpha0': 0.0005400824385973124, 'eta0': 4.426302117875348, 'delta': 0.036925932103924704, 'n': 1.4889771505081646, 'nu': 1.6309737206019272, 'a_scale': 4.273949884009518, 'id': 673600}	1	[1]	[[[ 39.3017833,2385.9588597, 141.3755473, 378.40119 ]]]	[[[2364.88689 , 79.2609485, 378.40119 ]]]	[[[2.08862043,0.54499418,1.28756826,0.20841777]]]	[[[0.5467313 ,1.67308692,0.20841777]]]	[[[0.58886254,0.87066784,0. ]]]	[1.]
{'B_diff': 0.25, 'I_diff': 1.0, 'T_diff': 0.25, 'N0': 934.1502048319006, 'h_N': 9.759021741029127, 'r0': 1.8124269891360782, 'a0': 0.0013410172135000622, 'h0': 1.1116635072489895, 'alpha0': 0.0004214326393962451, 'eta0': 2.1886672742675413, 'delta': 0.0450556106678283, 'n': 1.3485515471016494, 'nu': 1.3221860271726267, 'a_scale': 3.1003555733223447, 'id': 706400}	1	[0]	[[[ 0.68448193,2164.753438 , 172.1125139 , 274.4226451 ]]]	[[[419.070828 , 89.0992917,229.809576 ]]]	[[[0.,0.,0.,0.]]]	[[[0.,0.,0.]]]	[[[0.,0.,0.]]]	[1.]
{'B_diff': 0.5, 'I_diff': 0.5, 'T_diff': 0.5, 'N0': 1410.1509623296065, 'h_N': 6.449287416555945, 'r0': 1.7868691710469213, 'a0': 0.0009298710000253355, 'h0': 0.9624319476772736, 'alpha0': 0.0006783890646027429, 'eta0': 3.0974489718993663, 'delta': 0.05346068859859181, 'n': 1.4363886474515755, 'nu': 1.728125682128501, 'a_scale': 1.0612809559775493, 'id': 682600}	1	[1]	[[[ 43.9669462,4558.488534 , 186.4340694, 218.786405 ]]]	[[[4225.33648 , 146.366218, 0. ]]]	[[[2.80548891,0.44217302,1.90240815,0.50686519]]]	[[[0.4466588,1.9894183,0. ]]]	[[[0.40115417,1.61881755,0.50686519]]]	[1.]
{'B_diff': 0.25, 'I_diff': 1.0, 'T_diff': 0.75, 'N0': 2004.0729187831837, 'h_N': 10.085985972048917, 'r0': 1.2117442487374346, 'a0': 0.0006596979144747742, 'h0': 1.4743546796152511, 'alpha0': 0.0007583303357914198, 'eta0': 2.124139909914223, 'delta': 0.04441139961491761, 'n': 1.0935034477278542, 'nu': 1.8850265163350262, 'a_scale': 3.1265459143507655, 'id': 706800}	1	[0]	[[[ 0.40258767,12293.7878476 , 37.6390452 , 39.0185129 ]]]	[[[20.7304476,20.4860397,21.6022714]]]	[[[0.,0.,0.,0.]]]	[[[0.,0.,0.]]]	[[[0.,0.,0.]]]	[1.]
{'B_diff': 0.5, 'I_diff': 0.5, 'T_diff': 0.5, 'N0': 1585.6329523429772, 'h_N': 9.077243465995632, 'r0': 0.5129034931117904, 'a0': 0.0016101071852168438, 'h0': 1.7793018935642888, 'alpha0': 0.00032029230621489243, 'eta0': 2.5070031492061933, 'delta': 0.035164787591131494, 'n': 1.4175939589350783, 'nu': 1.44501588770438, 'a_scale': 3.433189018740725, 'id': 708200}	2	[0,0]	[[[ 0.84706819,8987.372271 , 131.664253 , 140.4906064 ], [ 0.98815206,5084.1579013 , 131.664253 , 237.596483 ]]]	[[[ 187.390121 , 74.1416945, 79.6988272], [5014.22049 , 74.1416945, 136.891534 ]]]	[[[0.00000033,0.00000033,0.00000033,0.00000033], [0.00000033,0.00000033,0.00000033,0.00000033]]]	[[[0.00000033,0.00000033,0.00000033], [0.00000033,0.00000033,0.00000033]]]	[[[0.00000033,0.00000033,0.00000033], [0.00000033,0.00000033,0.00000033]]]	[0.445,0.555]
{'B_diff': 0.5, 'I_diff': 0.75, 'T_diff': 0.25, 'N0': 740.8149812184536, 'h_N': 18.914637876391616, 'r0': 0.6478574461744427, 'a0': 0.0017963019089675012, 'h0': 1.6262244165702386, 'alpha0': 0.0003236988602499239, 'eta0': 4.010918396203782, 'delta': 0.03199704227898284, 'n': 1.867509479453113, 'nu': 1.0165269108660198, 'a_scale': 2.062448574019358, 'id': 708800}	1	[1]	[[[679.517916 , 16.39928174,105.6702287 , 0. ]]]	[[[10.3588396,50.7459126, 0. ]]]	[[[0.00000033,0.00000033,0.00000033,0. ]]]	[[[0.00000033,0.00000033,0. ]]]	[[[0.00000033,0.00000033,0. ]]]	[1.]
{'B_diff': 0.5, 'I_diff': 0.25, 'T_diff': 0.5, 'N0': 1105.8654852118725, 'h_N': 7.714546768313491, 'r0': 1.629341761649441, 'a0': 0.00174236796610319, 'h0': 1.8760482892521726, 'alpha0': 0.0008911172538919025, 'eta0': 2.801349815184679, 'delta': 0.052677863873428, 'n': 1.768459699300923, 'nu': 1.8735589625737947, 'a_scale': 4.351767619247166, 'id': 707400}	1	[0]	[[[ 0.27600676,5899.41462 , 38.9486293 , 28.6207441 ]]]	[[[2652.78941 , 22.2582073, 17.7328426]]]	[[[0.,0.,0.,0.]]]	[[[0.,0.,0.]]]	[[[0.,0.,0.]]]	[1.]
{'B_diff': 0.5, 'I_diff': 0.75, 'T_diff': 1.0, 'N0': 995.0067063205577, 'h_N': 8.172652509467621, 'r0': 0.5778022801181173, 'a0': 0.00125574234901298, 'h0': 1.3515188543326477, 'alpha0': 0.0002591391395753606, 'eta0': 1.4404834427011923, 'delta': 0.05391897702086736, 'n': 1.7433004900400244, 'nu': 1.7134566404627525, 'a_scale': 4.311259578732699, 'id': 709400}	2	[0,0]	[[[ 1.12069207,5334.70429 , 102.6495315 , 90.2982376 ], [ 1.32933995,3124.782031 , 102.6495657 , 145.7844769 ]]]	[[[ 282.46715 , 60.663883 , 50.4930052], [2861.41575 , 60.6639032, 85.3249001]]]	[[[0.00000033,0.00000033,0.00000033,0.00000033], [0. ,0. ,0. ,0. ]]]	[[[0.00000033,0.00000033,0.00000033], [0. ,0. ,0. ]]]	[[[0.00000033,0.00000033,0.00000033], [0. ,0. ,0. ]]]	[0.56,0.44]
{'B_diff': 0.5, 'I_diff': 0.5, 'T_diff': 0.75, 'N0': 1974.7312018845344, 'h_N': 12.431418538423554, 'r0': 0.9093067771274059, 'a0': 0.0006028570328516277, 'h0': 1.935254133997224, 'alpha0': 0.0006343180844795275, 'eta0': 1.6476857400049, 'delta': 0.05029140889878974, 'n': 1.1657907442947995, 'nu': 1.46380437377021, 'a_scale': 2.695731141706939, 'id': 708400}	2	[0,0]	[[[ 0.78595905,13108.3188608 , 95.2696572 , 49.4216496 ], [ 0.82274915, 8043.08563791, 95.2696572 , 89.5386212 ]]]	[[[ 10.1340608, 58.969167 , 24.7225063], [8034.06643 , 58.969167 , 53.8573533]]]	[[[0.,0.,0.,0.], [0.,0.,0.,0.]]]	[[[0.,0.,0.], [0.,0.,0.]]]	[[[0.,0.,0.], [0.,0.,0.]]]	[0.655,0.345]
{'B_diff': 1.0, 'I_diff': 1.0, 'T_diff': 1.0, 'N0': 926.9050269909553, 'h_N': 14.16840603799726, 'r0': 0.6448944747605531, 'a0': 0.0007495710466117535, 'h0': 1.8537015937506982, 'alpha0': 0.0008171817083762721, 'eta0': 2.272236112688426, 'delta': 0.044474913884233816, 'n': 1.5269110605830358, 'nu': 1.5616830057422955, 'a_scale': 3.688886732385483, 'id': 703800}	1	[0]	[[[ 1.64016539,2436.20670313, 150.6646348 , 118.7528344 ]]]	[[[2436.06456 , 38.6334768, 65.8706177]]]	[[[0.22895483,0.16863522,0.96888539,0.42671237]]]	[[[0.16863306,0.04390679,0.04523043]]]	[[[0.35729041,1.31361419,0.95254959]]]	[1.]
{'B_diff': 0.75, 'I_diff': 0.5, 'T_diff': 0.25, 'N0': 1780.7751464704377, 'h_N': 14.93981532804418, 'r0': 0.990334711768313, 'a0': 0.0005210358962833249, 'h0': 1.5810505631519571, 'alpha0': 0.0005682666850089631, 'eta0': 4.105380756206415, 'delta': 0.056695980722332825, 'n': 1.654674622468494, 'nu': 1.7234984417546655, 'a_scale': 1.0279756524994927, 'id': 685600}	1	[1]	[[[ 249.355357 ,4780.144539 , 376.7147552, 116.061169 ]]]	[[[4610.59104 , 313.299896, 0. ]]]	[[[1.69285425,0.67439436,1.50930021,0.42840213]]]	[[[0.67768383,1.57893963,0. ]]]	[[[0.61621937,1.19495109,0.42840213]]]	[1.]
{'B_diff': 0.25, 'I_diff': 1.0, 'T_diff': 0.75, 'N0': 2136.356437186053, 'h_N': 15.396239644767515, 'r0': 1.1904099757603765, 'a0': 0.0006743966090567541, 'h0': 1.3927850716872738, 'alpha0': 0.00039132769065393174, 'eta0': 2.604508693302158, 'delta': 0.048506246060984866, 'n': 1.7519028962282546, 'nu': 1.7047821696205594, 'a_scale': 4.390908735503023, 'id': 694000}	1	[0]	[[[ 117.565344 ,7511.726996 , 395.2010016, 243.131355 ]]]	[[[6946.21358 , 42.3942646, 115.972074 ]]]	[[[2.77725072,0.4273366 ,1.5353093 ,0.49181543]]]	[[[0.42708037,0.60397127,0.61626824]]]	[[[0.48899481,1.68596978,0.74301798]]]	[1.]
{'B_diff': 0.5, 'I_diff': 1.0, 'T_diff': 0.5, 'N0': 779.3089640415086, 'h_N': 10.826393606201954, 'r0': 1.580287205545376, 'a0': 0.001984908383815141, 'h0': 1.7296180707316575, 'alpha0': 0.000356169651373719, 'eta0': 3.5395122937889996, 'delta': 0.0576013337595116, 'n': 1.7499144952315397, 'nu': 1.1908504534706603, 'a_scale': 2.105201054720706, 'id': 709800}	1	[1]	[[[635.341383 , 27.71962557,251.66404 , 0. ]]]	[[[ 18.4923105,112.369342 , 0. ]]]	[[[0.00000033,0.00000033,0.00000033,0. ]]]	[[[0.00000033,0.00000033,0. ]]]	[[[0.00000033,0.00000033,0. ]]]	[1.]
{'B_diff': 0.75, 'I_diff': 0.25, 'T_diff': 1.0, 'N0': 1946.8684808777462, 'h_N': 10.131490197965324, 'r0': 0.7682149634826171, 'a0': 0.001128283931607755, 'h0': 1.7925143646181065, 'alpha0': 0.000505282376266293, 'eta0': 4.776611382536715, 'delta': 0.04524501234541977, 'n': 1.8062473968789061, 'nu': 1.0931594363900645, 'a_scale': 4.458913059804194, 'id': 711000}	1	[1]	[[[1852.30229 , 30.0365324, 159.5225317, 0. ]]]	[[[ 15.6784838,109.972532 , 0. ]]]	[[[0.00000033,0.00000033,0.00000033,0. ]]]	[[[0.00000033,0.00000033,0. ]]]	[[[0.00000033,0.00000033,0. ]]]	[1.]
{'B_diff': 0.5, 'I_diff': 0.25, 'T_diff': 0.25, 'N0': 1303.5475986842184, 'h_N': 10.645895035396679, 'r0': 0.7443010366261537, 'a0': 0.0011824279205306654, 'h0': 2.125435729080584, 'alpha0': 0.0004640130608712698, 'eta0': 4.348836053008503, 'delta': 0.04956104399371349, 'n': 1.0144401429753271, 'nu': 1.8301796918991198, 'a_scale': 3.8469463501700383, 'id': 694400}	12	[1,0,1,1,0,0,0,0,0,0,0,0]	[[[ 111.527224 ,3920.17747 , 371.679768 , 72.7950635 ], [ 106.752555 ,4003.847669 , 385.638023 , 74.2041367 ], [1303.54716 , 0. , 0. , 0. ], [ 372.56183 ,4401.78967 , 535.370518 , 22.7815124 ], [ 105.893088 ,3988.613983 , 389.380338 , 75.54225596], [ 108.300374 ,3950.191232 , 379.990397 , 74.203976 ], [ 106.460849 ,4000.429087 , 388.723387 , 75.00812615], [ 104.165099 ,3978.825147 , 390.472138 , 75.99050337], [ 107.323969 ,3990.680933 , 383.593463 , 74.4363398 ], [ 107.987255 ,4006.160216 , 381.051077 , 73.2284304 ], [ 102.501712 ,3974.916938 , 393.625687 , 76.86119193], [ 104.699455 ,4006.516693 , 390.610867 , 75.54996908]]]	[[[3920.17747 , 254.484871 , 61.7114257], [3709.52135 , 255.935657 , 64.180243 ], [ 0. , 0. , 0. ], [ 0. , 200.98177 , 12.2325861], [3695.40046 , 254.382952 , 65.5842923], [3823.68743 , 254.35397 , 63.6481308], [3684.12738 , 254.574211 , 65.0460754], [3715.79412 , 256.0292 , 66.2516865], [3735.87823 , 254.033096 , 64.3719912], [3740.397 , 255.409856 , 63.1510161], [3699.78249 , 258.333826 , 67.3320928], [3666.75256 , 256.596976 , 65.8116308]]]	[[[2.12665384,0.57433168,1.34026426,0.62840641], [2.19124156,0.57891589,1.33054662,0.70965658], [0.00000033,0. ,0. ,0. ], [1.33993993,0.8726726 ,1.29923396,0.72189414], [2.17703487,0.57710375,1.33081392,0.74191721], [2.19363777,0.57034229,1.31117702,0.61725979], [2.20181237,0.57660431,1.31644418,0.66617833], [2.23971893,0.58405008,1.31808837,0.68678637], [2.16609976,0.58368748,1.34823971,0.71331562], [2.14639965,0.58007451,1.35947043,0.74435274], [2.27805956,0.5806598 ,1.30437239,0.67267835], [2.19557961,0.57445834,1.3279021 ,0.74755797]]]	[[[0.57433168,1.48070459,0.66710588], [0.61598867,1.4596142 ,0.75499953], [0. ,0. ,0. ], [0. ,1.32770876,0.86326621], [0.6094876 ,1.48899469,0.79321147], [0.58969754,1.48153392,0.64805178], [0.61362329,1.48361044,0.70279779], [0.61195119,1.46801536,0.72430832], [0.61258347,1.47211276,0.75943293], [0.60905739,1.46983907,0.79793936], [0.60855833,1.46358827,0.7066997 ], [0.61405139,1.47278642,0.79968626]]]	[[[0. ,1.06238769,0.4157217 ], [3.93807008,1.23760896,0.45992558], [0. ,0. ,0. ], [0.8726726 ,1.29955323,0.56222188], [3.21124107,1.18474391,0.4730498 ], [1. ,0.99327869,0.43962937], [3.08155189,1.10800192,0.45641018], [4.46042565,1.17115948,0.47379536], [5.00042089,1.29750198,0.46383477], [4.47145661,1.32546865,0.46334287], [3.5282775 ,1.11258464,0.47973448], [2.82953992,1.21843219,0.4808666 ]]]	[0.255,0.245,0.025,0.095,0.225,0.045,0.035,0.035,0.015,0.005,0.01 ,0.01 ]
{'B_diff': 0.5, 'I_diff': 0.75, 'T_diff': 0.5, 'N0': 668.7698038958425, 'h_N': 10.818899318036266, 'r0': 1.9266828686201551, 'a0': 0.0012385258230031134, 'h0': 2.0572596075386596, 'alpha0': 0.00046219598151039476, 'eta0': 3.5014396567211907, 'delta': 0.04774355716114114, 'n': 1.1319320625421532, 'nu': 1.5906520975151173, 'a_scale': 2.278276658043909, 'id': 709000}	2	[0,0]	[[[ 0.35435687,3721.7822377 , 111.0835034 , 50.9222585 ], [ 0.41015499,2073.14962444, 109.3979164 , 85.2391271 ]]]	[[[ 17.7744977, 53.3746711, 26.724 ], [2072.23786 , 53.6647968, 61.8448847]]]	[[[0.01923016,0.01847465,0.11192395,0.07675766], [0. ,0. ,0. ,0. ]]]	[[[0.07360717,0.06378339,0.09252842], [0. ,0. ,0. ]]]	[[[0.01847769,0.24047247,0.13918106], [0. ,0. ,0. ]]]	[0.495,0.505]
{'B_diff': 0.5, 'I_diff': 0.75, 'T_diff': 0.25, 'N0': 1342.8415482643131, 'h_N': 13.07443523430953, 'r0': 1.4614485440605849, 'a0': 0.0008493715368274113, 'h0': 1.988527064410666, 'alpha0': 0.00035296316304289063, 'eta0': 2.39422918642161, 'delta': 0.04966131446327038, 'n': 1.9458142049296323, 'nu': 1.2553456392005073, 'a_scale': 3.5230882666572256, 'id': 696000}	2	[0,0]	[[[ 0.9396654,4904.44246 , 341.325709 , 213.7238079], [ 45.3697061,2855.013205 , 351.214941 , 280.75132 ]]]	[[[1029.17016 , 185.197465, 194.254176], [2676.84076 , 187.362767, 226.967775]]]	[[[0.40055 ,0.27888588,0.69990532,0.50353559], [2.38398549,0.53920083,0.74678337,0.32170171]]]	[[[0.45000198,0.96352394,0.53095885], [0.553763 ,0.9719122 ,0.35848538]]]	[[[0.23628344,0.42488029,0.23608357], [0.42198755,0.49649907,0.16709486]]]	[0.83,0.17]
{'B_diff': 0.75, 'I_diff': 0.25, 'T_diff': 0.75, 'N0': 1367.138087696422, 'h_N': 10.33965350898593, 'r0': 1.1227362041251039, 'a0': 0.001657633431031207, 'h0': 1.4974917618644277, 'alpha0': 0.0008404356303044505, 'eta0': 3.6568885694084936, 'delta': 0.0302793209740934, 'n': 1.6354760661966687, 'nu': 1.573930499865275, 'a_scale': 1.3617703747599652, 'id': 710800}	1	[1]	[[[ 0.31989606,6026.27906 , 28.90833069, 104.522782 ]]]	[[[4069.89136 , 21.7352905, 0. ]]]	[[[0.00000033,0.00000033,0.00000033,0.00000033]]]	[[[0.00000033,0.00000033,0. ]]]	[[[0.00000033,0.00000033,0.00000033]]]	[1.]
{'B_diff': 0.75, 'I_diff': 0.5, 'T_diff': 0.25, 'N0': 856.442742957058, 'h_N': 11.507517909262337, 'r0': 1.4837112498636635, 'a0': 0.0017489569213419013, 'h0': 0.7655193123585029, 'alpha0': 0.0008766039511682336, 'eta0': 3.49782193329515, 'delta': 0.04293784341524723, 'n': 1.264212586813242, 'nu': 1.99683607862778, 'a_scale': 2.7936196956185535, 'id': 711200}	2	[0,0]	[[[ 0.44524538,2766.56092258, 28.6737966 , 101.6472788 ], [ 0.39586135,5692.978421 , 28.6737966 , 57.1025716 ]]]	[[[2760.49175 , 14.7596643, 79.32789 ], [ 179.694551 , 14.7596643, 36.537622 ]]]	[[[0.00000033,0.00000033,0.00000033,0.00000033], [0.00000033,0.00000033,0.00000033,0.00000033]]]	[[[0.00000033,0.00000033,0.00000033], [0.00000033,0.00000033,0.00000033]]]	[[[0.00000033,0.00000033,0.00000033], [0.00000033,0.00000033,0.00000033]]]	[0.845,0.155]
{'B_diff': 0.5, 'I_diff': 1.0, 'T_diff': 0.75, 'N0': 2047.8476127959837, 'h_N': 14.563560646167682, 'r0': 1.8161577752520135, 'a0': 0.0019974662394691527, 'h0': 2.077748176234638, 'alpha0': 0.0005353253631855657, 'eta0': 3.3834744902859177, 'delta': 0.03581673110228177, 'n': 1.7397371103578338, 'nu': 1.4654090079028808, 'a_scale': 2.0293624692937198, 'id': 710000}	1	[0]	[[[ 0.33428288,10852.20051 , 98.7407193 , 98.8871389 ]]]	[[[3558.86229 , 54.5465486, 70.4792944]]]	[[[0.,0.,0.,0.]]]	[[[0.,0.,0.]]]	[[[0.,0.,0.]]]	[1.]
{'B_diff': 0.75, 'I_diff': 0.75, 'T_diff': 0.5, 'N0': 887.3306953280221, 'h_N': 10.76798135246413, 'r0': 1.3404066465509419, 'a0': 0.001962064248580182, 'h0': 1.0342509292877913, 'alpha0': 0.00026560456582174125, 'eta0': 3.739671678196188, 'delta': 0.0530030057779792, 'n': 1.194647392366369, 'nu': 1.112980888526004, 'a_scale': 1.5979268025921574, 'id': 712200}	1	[1]	[[[488.273909 , 78.2234409,618.997305 , 0. ]]]	[[[ 54.4494172,419.797791 , 0. ]]]	[[[0.00000033,0.00000033,0.00000033,0. ]]]	[[[0.00000033,0.00000033,0. ]]]	[[[0.00000033,0.00000033,0. ]]]	[1.]
{'B_diff': 0.5, 'I_diff': 1.0, 'T_diff': 0.25, 'N0': 1877.899523628336, 'h_N': 14.142632609594658, 'r0': 1.8518964640085713, 'a0': 0.0006631882841187064, 'h0': 1.507347537310987, 'alpha0': 0.0006234565481238968, 'eta0': 1.79050314070538, 'delta': 0.043777535713469075, 'n': 1.4295886929489108, 'nu': 1.2190716113357154, 'a_scale': 3.202679256615841, 'id': 709600}	2	[0,0]	[[[ 0.43496544,10467.797673 , 165.0394923 , 167.5651622 ], [ 0.50632849, 5950.204838 , 165.0394923 , 281.7034811 ]]]	[[[ 278.626973, 88.83542 , 139.872642], [5726.59318 , 88.83542 , 246.154865]]]	[[[0.,0.,0.,0.], [0.,0.,0.,0.]]]	[[[0.,0.,0.], [0.,0.,0.]]]	[[[0.,0.,0.], [0.,0.,0.]]]	[0.97,0.03]
{'B_diff': 0.5, 'I_diff': 1.0, 'T_diff': 0.5, 'N0': 707.3393176338539, 'h_N': 12.228011628423175, 'r0': 0.5818004037568796, 'a0': 0.001375966659291281, 'h0': 1.9952677565545782, 'alpha0': 0.00086261339903075, 'eta0': 5.036076766086684, 'delta': 0.045920415719417046, 'n': 1.340534168659409, 'nu': 1.9251041142710468, 'a_scale': 3.5966221024849743, 'id': 697000}	1	[1]	[[[ 44.7063029 ,1851.28658578, 203.6933226 , 78.426436 ]]]	[[[1846.50048 , 64.4429366, 78.426436 ]]]	[[[2.06281609,0.53716167,0.99321042,0.39748967]]]	[[[0.53745805,1.49147265,0.39748967]]]	[[[0.44331411,0.78942063,0. ]]]	[1.]
{'B_diff': 0.75, 'I_diff': 1.0, 'T_diff': 0.5, 'N0': 1778.9829483595863, 'h_N': 12.135334215403633, 'r0': 1.8165597452812121, 'a0': 0.0017672712529390377, 'h0': 1.3672180997157293, 'alpha0': 0.00027583064912775455, 'eta0': 3.3944861797748023, 'delta': 0.051454662889007866, 'n': 1.7774912952723292, 'nu': 1.0951606051836558, 'a_scale': 2.3373646885639676, 'id': 713000}	1	[1]	[[[1588.31068 , 27.7157833, 310.697952 , 0. ]]]	[[[ 16.891062,170.589697, 0. ]]]	[[[0.00000033,0.00000033,0.00000033,0. ]]]	[[[0.00000033,0.00000033,0. ]]]	[[[0.00000033,0.00000033,0. ]]]	[1.]
{'B_diff': 0.75, 'I_diff': 1.0, 'T_diff': 0.25, 'N0': 1512.6041356330816, 'h_N': 8.703511486596781, 'r0': 0.522861006690083, 'a0': 0.001965539151672588, 'h0': 1.5245191747000346, 'alpha0': 0.000517870408967283, 'eta0': 2.887661598070572, 'delta': 0.03444123261882559, 'n': 1.9861939270879372, 'nu': 1.7979707249861114, 'a_scale': 2.973669586156487, 'id': 712800}	2	[0,0]	[[[ 0.71266066, 5668.502715 , 40.4871845 , 97.16032408], [ 0.66888601,10120.466509 , 40.4871845 , 52.3573683 ]]]	[[[5243.81287 , 20.8281055, 88.9312 ], [ 947.679629 , 20.8281055, 47.8279122]]]	[[[0.00000033,0.00000033,0.00000033,0.00000033], [0.00000033,0.00000033,0.00000033,0.00000033]]]	[[[0.00000033,0.00000033,0.00000033], [0.00000033,0.00000033,0.00000033]]]	[[[0.00000033,0.00000033,0.00000033], [0.00000033,0.00000033,0.00000033]]]	[0.665,0.335]
{'B_diff': 0.75, 'I_diff': 1.0, 'T_diff': 0.75, 'N0': 702.6642676872693, 'h_N': 10.187806899671994, 'r0': 1.2458296898955743, 'a0': 0.001963064788625536, 'h0': 1.625949516448832, 'alpha0': 0.00046017621524673273, 'eta0': 1.3646854493536325, 'delta': 0.05818127851666268, 'n': 1.587288147453049, 'nu': 1.6431341154057972, 'a_scale': 1.147205609592632, 'id': 713200}	1	[1]	[[[ 0.63214891,2854.28516 , 48.07240704, 89.6927544 ]]]	[[[1745.78074 , 43.1090753, 0. ]]]	[[[0.00000033,0.00000033,0.00000033,0.00000033]]]	[[[0.00000033,0.00000033,0. ]]]	[[[0.00000033,0.00000033,0.00000033]]]	[1.]
{'B_diff': 0.75, 'I_diff': 1.0, 'T_diff': 1.0, 'N0': 995.9453678215897, 'h_N': 6.54742065136244, 'r0': 0.7664614266856449, 'a0': 0.0014871348860228172, 'h0': 1.977026810616198, 'alpha0': 0.0005594904746484937, 'eta0': 4.090492939930408, 'delta': 0.04810277044425254, 'n': 1.7120020698611285, 'nu': 1.3038109592259661, 'a_scale': 2.5268442045321735, 'id': 713400}	1	[1]	[[[887.994944 , 35.0350395,170.1378374, 0. ]]]	[[[20.87163 ,92.721701, 0. ]]]	[[[0.00000033,0.00000033,0.00000033,0. ]]]	[[[0.00000033,0.00000033,0. ]]]	[[[0.00000033,0.00000033,0. ]]]	[1.]
{'B_diff': 1.0, 'I_diff': 1.0, 'T_diff': 0.75, 'N0': 2107.0377039345467, 'h_N': 12.77897981087549, 'r0': 1.1919587023996692, 'a0': 0.0006717464544123257, 'h0': 0.7011332748213047, 'alpha0': 0.0007587806764324147, 'eta0': 4.8965990971076785, 'delta': 0.035076334322979526, 'n': 1.0976922083310592, 'nu': 1.4546362399399657, 'a_scale': 3.767621985399954, 'id': 690800}	8	[1,1,1,1,1,1,1,1]	[[[ 1.79804482,4235.383071 , 227.7019448 , 394.134224 ], [ 1.74954904,4336.125661 , 225.7223354 , 385.105325 ], [ 1.6226649 ,4520.903647 , 214.1860503 , 368.263249 ], [ 1.68408915,4451.026126 , 219.5805903 , 374.585227 ], [ 1.64825338,4483.523668 , 218.0301158 , 371.72187 ], [ 2.34387925,4144.26507 , 180.297658 , 395.268839 ], [ 1.67334789,4465.318988 , 221.5264728 , 373.618745 ], [ 1.71822203,4378.664776 , 222.8574563 , 381.157803 ]]]	[[[4049.4032 , 156.640194, 394.134224], [4126.91931 , 151.051156, 385.105325], [4301.05633 , 138.74585 , 368.263249], [4231.79258 , 143.938458, 374.585227], [4261.02498 , 141.12615 , 371.72187 ], [4144.26507 , 180.297658, 395.268839], [4234.05584 , 142.925105, 373.618745], [4168.57173 , 148.168554, 381.157803]]]	[[[1.63541855,0.44476632,1.2616097 ,0.41999264], [1.68149901,0.43506906,1.27229594,0.43049367], [1.82272615,0.40015553,1.3845323 ,0.42474373], [1.76479379,0.42069366,1.34234159,0.43664647], [1.79287166,0.4047607 ,1.34031487,0.42214929], [1.85484325,0.48290055,1.75800293,0.4360013 ], [1.76784382,0.40470526,1.3861933 ,0.41714734], [1.72593906,0.42963936,1.31790991,0.43194585]]]	[[[0.46716495,1.75522996,0.41999264], [0.45885957,1.82074203,0.43049367], [0.4335517 ,1.87747975,0.42474373], [0.44776073,1.88997278,0.43664647], [0.43750575,1.85977715,0.42214929], [0.48290055,1.75800293,0.4360013 ], [0.44339481,1.81558139,0.41714734], [0.45455175,1.84851761,0.43194585]]]	[[[1.496427 ,0.9701763 ,0. ], [1.3328791 ,0.92316557,0. ], [2.29933553,1.75865145,0. ], [1.80220923,1.35308138,0. ], [2.07809406,1.58399015,0. ], [0. ,0. ,0. ], [2.51193103,1.97300653,0. ], [1.69519908,1.20244457,0. ]]]	[0.71 ,0.045,0.145,0.025,0.015,0.035,0.015,0.01 ]
{'B_diff': 0.5, 'I_diff': 0.75, 'T_diff': 0.5, 'N0': 1838.6566323807506, 'h_N': 6.326376253809378, 'r0': 1.1870118589529686, 'a0': 0.0014431482623578232, 'h0': 1.6161576524423933, 'alpha0': 0.0002768672069894229, 'eta0': 4.059176905493953, 'delta': 0.035327327589730534, 'n': 1.5452489342570996, 'nu': 1.1352796137764214, 'a_scale': 2.961167967828169, 'id': 696200}	2	[0,1]	[[[ 304.120141 ,1145.104507 , 751.588082 , 500.394857 ], [1620.42551 , 34.6047937, 370.152101 , 0. ]]]	[[[930.628927 ,356.31217 ,339.442091 ], [ 21.2770367,200.738109 , 0. ]]]	[[[0.97086137,1.33159424,0.5779335 ,0.13097045], [0.00000033,0.00000033,0.00000033,0. ]]]	[[[1.41996923,0.80298472,0.24921291], [0.00000033,0.00000033,0. ]]]	[[[2.13255572,0.75337505,0.28728776], [0.00000033,0.00000033,0. ]]]	[0.35,0.65]
{'B_diff': 1.0, 'I_diff': 0.25, 'T_diff': 0.5, 'N0': 1741.2883825310691, 'h_N': 6.6252890582021084, 'r0': 0.9830593065661974, 'a0': 0.0007514398059316255, 'h0': 1.1080994594378915, 'alpha0': 0.0002564457508938777, 'eta0': 4.815534738504349, 'delta': 0.03716028769825119, 'n': 1.9601395606183436, 'nu': 1.2528379388302933, 'a_scale': 3.9293389572388957, 'id': 713800}	1	[1]	[[[1614.86746 , 24.6358684, 214.6391317, 0. ]]]	[[[ 13.1944681,163.287285 , 0. ]]]	[[[0.00000033,0.00000033,0.00000033,0. ]]]	[[[0.00000033,0.00000033,0. ]]]	[[[0.00000033,0.00000033,0. ]]]	[1.]
{'B_diff': 0.25, 'I_diff': 0.5, 'T_diff': 0.25, 'N0': 1261.034518689088, 'h_N': 12.705483834059564, 'r0': 1.8071001925035601, 'a0': 0.0014393697227072732, 'h0': 2.072616692136696, 'alpha0': 0.0002618912470238909, 'eta0': 4.413838178931385, 'delta': 0.05818713508583344, 'n': 1.8735260759767933, 'nu': 1.9081737332515747, 'a_scale': 1.0071605934321515, 'id': 692000}	1	[1]	[[[ 152.979479 ,4336.3845 , 334.6960571, 65.6141859]]]	[[[3259.93626 , 264.317323, 0. ]]]	[[[1.9643854 ,0.60023425,1.40634732,0.48859548]]]	[[[0.61304516,1.49813803,0. ]]]	[[[0.57497145,1.08506714,0.48859548]]]	[1.]
{'B_diff': 1.0, 'I_diff': 1.0, 'T_diff': 0.25, 'N0': 2197.19622860364, 'h_N': 5.172451355094334, 'r0': 0.6322913130051404, 'a0': 0.0015012448501705979, 'h0': 1.21682677169247, 'alpha0': 0.0003087639109613305, 'eta0': 4.9020605609674845, 'delta': 0.05143768346709717, 'n': 1.0953139712434068, 'nu': 1.4025303328693393, 'a_scale': 1.0699082620822642, 'id': 677600}	4	[1,1,1,1]	[[[ 650.072332 ,2829.52043186, 547.9455956 , 262.948325 ], [2197.1955 , 0. , 0. , 0. ], [ 650.084536 ,2828.71746 , 548.1452671 , 262.952356 ], [1546.0165 , 553.778896 ,1430.61892 , 0. ]]]	[[[2829.49349 , 532.157473, 0. ], [ 0. , 0. , 0. ], [2828.71746 , 532.354096, 0. ], [ 553.778896, 0. , 0. ]]]	[[[0.91953282,1.32747822,1.29065619,0.24509102], [0.00000033,0. ,0. ,0. ], [0.9194992 ,1.32785311,1.28983098,0.2451051 ], [0.43907297,3.21542761,0.7392092 ,0. ]]]	[[[1.32748085,1.30700621,0. ], [0. ,0. ,0. ], [1.32785311,1.30616167,0. ], [3.21542761,0. ,0. ]]]	[[[1.09388761,0.78390528,0.24509102], [0. ,0. ,0. ], [0. ,0.78363961,0.2451051 ], [0. ,0.7392092 ,0. ]]]	[0.75 ,0.055,0.185,0.01 ]
{'B_diff': 0.5, 'I_diff': 1.0, 'T_diff': 0.75, 'N0': 1625.3544460639655, 'h_N': 10.790034984745112, 'r0': 1.9523691274557926, 'a0': 0.001917444404571, 'h0': 2.268231727306156, 'alpha0': 0.0006739010846664401, 'eta0': 4.760560090511373, 'delta': 0.05612960999863088, 'n': 1.1931822211421388, 'nu': 1.1467866352197593, 'a_scale': 2.276061624973734, 'id': 658800}	1	[1]	[[[ 358.526179 , 684.52557348,2241.271913 , 60.9070364 ]]]	[[[684.449102 ,430.245183 , 60.9070364]]]	[[[0.82801274,1.63608561,0.196933 ,0.03366096]]]	[[[1.63613682,0.37531961,0.03366096]]]	[[[1.20382147,0.15497185,0. ]]]	[1.]
{'B_diff': 1.0, 'I_diff': 0.25, 'T_diff': 0.75, 'N0': 1507.6654488965025, 'h_N': 9.499217072278565, 'r0': 1.3560599994575875, 'a0': 0.0013962510387624696, 'h0': 0.9492556919996076, 'alpha0': 0.00032645381898479013, 'eta0': 3.273464797246589, 'delta': 0.03785614195112156, 'n': 1.6810378547229328, 'nu': 1.9350552679151551, 'a_scale': 2.963713758225162, 'id': 714000}	1	[0]	[[[ 0.3341467,5833.22044 , 43.5955529, 145.7675507]]]	[[[3824.72019 , 28.9238399, 71.5591612]]]	[[[0.00000033,0.00000033,0.00000033,0.00000033]]]	[[[0.00000033,0.00000033,0.00000033]]]	[[[0.00000033,0.00000033,0.00000033]]]	[1.]
{'B_diff': 0.25, 'I_diff': 1.0, 'T_diff': 0.5, 'N0': 1498.6431892808835, 'h_N': 12.449800684743781, 'r0': 1.732373631156331, 'a0': 0.001699565652937559, 'h0': 0.5936521038749129, 'alpha0': 0.0007981356674015672, 'eta0': 3.58360174196547, 'delta': 0.04257077573984935, 'n': 1.9692083748072697, 'nu': 1.552408774094844, 'a_scale': 3.7470565221723713, 'id': 681000}	2	[0,0]	[[[ 60.3764245,3170.337244 , 192.3318127, 419.618807 ], [ 39.5075561,3617.650917 , 152.8499202, 393.394343 ]]]	[[[2718.99442 , 51.6255787, 280.01067 ], [3024.97788 , 48.6455632, 262.910318 ]]]	[[[2.14786563,0.56026304,1.22806158,0.22026958], [2.70982188,0.43504521,1.29980558,0.21429895]]]	[[[0.5650361 ,1.36018691,0.2726178 ], [0.44217094,1.24918877,0.2893102 ]]]	[[[0.63328764,1.25415326,0.21530661], [0.53068933,1.39483295,0.11571791]]]	[0.99,0.01]
{'B_diff': 0.75, 'I_diff': 0.75, 'T_diff': 0.75, 'N0': 1545.6840962775718, 'h_N': 17.175808881033426, 'r0': 1.3370966492978522, 'a0': 0.0005793793482550698, 'h0': 1.3328454863671226, 'alpha0': 0.0003742463305993269, 'eta0': 2.5126942394526344, 'delta': 0.033257531129081655, 'n': 1.0995210520206395, 'nu': 1.2030661406764813, 'a_scale': 2.1319219054980882, 'id': 712400}	1	[0]	[[[ 1.13843651,2568.54943257, 252.2402682 , 370.4610486 ]]]	[[[2568.29198 , 155.617882, 329.353871]]]	[[[0.,0.,0.,0.]]]	[[[0.,0.,0.]]]	[[[0.,0.,0.]]]	[1.]
{'B_diff': 0.75, 'I_diff': 0.5, 'T_diff': 0.75, 'N0': 690.4849666880857, 'h_N': 16.05249287874217, 'r0': 1.333834282558012, 'a0': 0.0006479419227273612, 'h0': 2.209179002117552, 'alpha0': 0.000522006669176925, 'eta0': 3.8570997085438865, 'delta': 0.04184187413702463, 'n': 1.376732539494573, 'nu': 1.2070881605838002, 'a_scale': 2.5660184042506957, 'id': 711600}	2	[0,0]	[[[ 3.52689923,861.553171 ,332.852073 ,182.3578743 ], [ 3.79634691,487.114159 ,299.370625 ,202.3607951 ]]]	[[[366.562148,174.864441,134.250418], [446.656249,176.846604,161.740705]]]	[[[0.60057397,0.56566409,0.36701767,0.19924424], [0.00000033,0.00000033,0.00000033,0.00000033]]]	[[[0.275581 ,0.08951047,0.17250942], [0.00000033,0.00000033,0.00000033]]]	[[[1.04248994,0.70211988,0.29027483], [0.00000033,0.00000033,0.00000033]]]	[0.565,0.435]
{'B_diff': 0.5, 'I_diff': 0.25, 'T_diff': 0.5, 'N0': 1319.137396458149, 'h_N': 13.076406447168914, 'r0': 0.5226376019167385, 'a0': 0.0010883893409611269, 'h0': 1.998586814880787, 'alpha0': 0.0008018397769155553, 'eta0': 4.802657346582748, 'delta': 0.04354647299650857, 'n': 1.6134656471198188, 'nu': 1.4322414018681426, 'a_scale': 1.2171580834558233, 'id': 694600}	1	[1]	[[[ 292.443171 ,3247.567516 , 347.4152389, 100.185874 ]]]	[[[3091.07754 , 288.751813, 0. ]]]	[[[1.33721209,0.84726045,1.37349745,0.35555171]]]	[[[0.85271222,1.40879254,0. ]]]	[[[0.77979946,1.20682206,0.35555171]]]	[1.]
{'B_diff': 0.25, 'I_diff': 0.75, 'T_diff': 0.5, 'N0': 864.9435650851927, 'h_N': 8.220412781627502, 'r0': 1.0391863060862572, 'a0': 0.0008719594940820587, 'h0': 1.21061160671147, 'alpha0': 0.0005634427096718328, 'eta0': 2.6457466157703555, 'delta': 0.030343781618839175, 'n': 1.2175176912450767, 'nu': 1.1605312544356035, 'a_scale': 4.2028076325214325, 'id': 705800}	1	[0]	[[[ 2.20023889,1026.489029 , 265.625651 , 326.247067 ]]]	[[[320.287184,108.464778,180.730654]]]	[[[0.67310173,0.56872324,0.63960664,0.18574106]]]	[[[0.43564659,0.36484677,0.14253519]]]	[[[0.94753212,1.24976091,0.47650935]]]	[1.]
{'B_diff': 1.0, 'I_diff': 1.0, 'T_diff': 0.75, 'N0': 2113.774179437105, 'h_N': 12.68053591785136, 'r0': 0.6383305142891313, 'a0': 0.0016587267595054437, 'h0': 1.5526227336513134, 'alpha0': 0.00031396512345764404, 'eta0': 2.292623599318383, 'delta': 0.033866146724333746, 'n': 1.7112357944250345, 'nu': 1.3713419291274966, 'a_scale': 3.3251134251801826, 'id': 703600}	1	[0]	[[[ 10.4983398 ,3814.76120876, 262.1247801 , 559.280059 ]]]	[[[3812.44516 , 93.0036641, 302.309361 ]]]	[[[3.18903297,0.37441757,0.9728155 ,0.25519883]]]	[[[0.3744393 ,0.1727557 ,0.10189212]]]	[[[0.50002931,1.51365096,0.52191597]]]	[1.]
{'B_diff': 1.0, 'I_diff': 0.5, 'T_diff': 1.0, 'N0': 1818.226826309842, 'h_N': 16.06774325238011, 'r0': 1.2420886468699213, 'a0': 0.0006450004665885735, 'h0': 1.1434861132983767, 'alpha0': 0.0002469168162004676, 'eta0': 2.4323911950480905, 'delta': 0.039857675111325507, 'n': 1.8670899125294653, 'nu': 1.8370141956104957, 'a_scale': 2.421650077201668, 'id': 715000}	1	[0]	[[[ 0.62619624,9064.8302 , 64.2702323 , 115.9380696 ]]]	[[[3410.39244 , 40.8857611, 75.7629834]]]	[[[0.00000033,0.00000033,0.00000033,0.00000033]]]	[[[0.00000033,0.00000033,0.00000033]]]	[[[0.00000033,0.00000033,0.00000033]]]	[1.]
{'B_diff': 0.25, 'I_diff': 0.75, 'T_diff': 0.25, 'N0': 2012.613361166869, 'h_N': 7.752052342672919, 'r0': 1.6940043916979155, 'a0': 0.001007988086759263, 'h0': 0.8584328702421085, 'alpha0': 0.0008054248242532064, 'eta0': 5.0904643676794326, 'delta': 0.04812852724263535, 'n': 1.0941806730866739, 'nu': 1.2127446003569946, 'a_scale': 3.500914316441416, 'id': 705600}	1	[1]	[[[ 1.78915487,1605.77636896, 769.410483 , 742.161667 ]]]	[[[1605.74648 , 163.699555, 742.161667]]]	[[[0.21470927,0.17105499,0.11371509,0.02266354]]]	[[[0.17105642,0.19814326,0.02266354]]]	[[[0.12771616,0.09153632,0. ]]]	[1.]
{'B_diff': 1.0, 'I_diff': 0.25, 'T_diff': 0.75, 'N0': 2238.3827687804305, 'h_N': 18.916912540052575, 'r0': 1.2888791299858857, 'a0': 0.0020182261075014766, 'h0': 1.610924081127852, 'alpha0': 0.0007277075693266633, 'eta0': 3.106869093819741, 'delta': 0.053412387590113804, 'n': 1.359311508183097, 'nu': 1.431545123223306, 'a_scale': 1.8116978668254948, 'id': 688400}	1	[1]	[[[ 204.821232 ,5841.0089745, 390.573068 , 235.363392 ]]]	[[[5813.60318 , 360.190855, 0. ]]]	[[[1.98366421,0.59040194,1.60933141,0.41783575]]]	[[[0.59090832,1.62607466,0. ]]]	[[[0.52505029,1.42023193,0.41783575]]]	[1.]
{'B_diff': 1.0, 'I_diff': 0.75, 'T_diff': 0.25, 'N0': 956.7825519813716, 'h_N': 19.862286059258626, 'r0': 1.8635915489318355, 'a0': 0.0007291223495413051, 'h0': 0.6642230717977964, 'alpha0': 0.0007243619409918918, 'eta0': 4.279533184030893, 'delta': 0.03564269901891526, 'n': 1.7788404791500498, 'nu': 1.9629270771785932, 'a_scale': 2.0023374091773847, 'id': 715200}	1	[1]	[[[ 0.48727198,4952.64157 , 26.8121162 , 97.7663953 ]]]	[[[1275.55903 , 15.6623654, 97.7663953]]]	[[[0.00000033,0.00000033,0.00000033,0.00000033]]]	[[[0.00000033,0.00000033,0.00000033]]]	[[[0.00000033,0.00000033,0. ]]]	[1.]
{'B_diff': 0.5, 'I_diff': 1.0, 'T_diff': 0.75, 'N0': 1154.7719271306964, 'h_N': 13.184746297251023, 'r0': 1.653954934748574, 'a0': 0.0005514625568674133, 'h0': 1.1120076876950797, 'alpha0': 0.00021883830944972288, 'eta0': 2.779925729655223, 'delta': 0.0461396428525816, 'n': 1.8900589207518343, 'nu': 1.763898143933774, 'a_scale': 3.5282433474204415, 'id': 697200}	1	[0]	[[[ 10.1185967,2109.191178 , 245.0575533, 343.786917 ]]]	[[[1968.7112 , 49.6219643, 176.718026 ]]]	[[[2.51397914,0.62374658,0.89558256,0.34196176]]]	[[[0.61944904,0.27530868,0.29505063]]]	[[[0.78229145,1.12948161,0.52513329]]]	[1.]
{'B_diff': 1.0, 'I_diff': 0.75, 'T_diff': 0.5, 'N0': 1147.094975307822, 'h_N': 19.481443577355893, 'r0': 0.9416941664981227, 'a0': 0.0018250582273222427, 'h0': 1.7498518431949008, 'alpha0': 0.0008935799258639908, 'eta0': 2.060980432782387, 'delta': 0.05795874072945737, 'n': 1.7980481244883155, 'nu': 1.5443107716452138, 'a_scale': 1.7688296300402342, 'id': 715400}	1	[1]	[[[ 1.44933421,5903.78792 , 67.4197897 , 43.6232639 ]]]	[[[2259.60093 , 39.9301129, 43.6232639]]]	[[[0.00000033,0.00000033,0.00000033,0.00000033]]]	[[[0.00000033,0.00000033,0.00000033]]]	[[[0.00000033,0.00000033,0. ]]]	[1.]
{'B_diff': 1.0, 'I_diff': 0.75, 'T_diff': 0.75, 'N0': 789.9500809727276, 'h_N': 12.407141506902295, 'r0': 1.4915585022540108, 'a0': 0.0019795249517285665, 'h0': 0.9405441704388202, 'alpha0': 0.000768402073382081, 'eta0': 2.4944704711115655, 'delta': 0.04992818435783321, 'n': 1.220960007974459, 'nu': 1.0601964073295744, 'a_scale': 1.1305028425221775, 'id': 715600}	1	[1]	[[[ 6.98582696,296.7400654 ,206.87487423,478.613219 ]]]	[[[261.511782,206.874725, 0. ]]]	[[[0.00000033,0.00000033,0.00000033,0.00000033]]]	[[[0.00000033,0.00000033,0. ]]]	[[[0.00000033,0.00000033,0.00000033]]]	[1.]
{'B_diff': 0.5, 'I_diff': 0.25, 'T_diff': 0.75, 'N0': 1761.0593844308662, 'h_N': 19.437957506865033, 'r0': 1.897913679742473, 'a0': 0.0016523308129943344, 'h0': 1.1265762291511332, 'alpha0': 0.00071582752186689, 'eta0': 3.969044768925781, 'delta': 0.0330134016088122, 'n': 1.0365836351432456, 'nu': 1.3746816307326148, 'a_scale': 4.497793061501934, 'id': 694800}	4	[0,1,1,1]	[[[ 21.409657 ,5097.00595 , 360.695858 , 324.5358133], [ 15.7981102,4216.74786 , 289.944716 , 339.9749856], [1761.0588 , 0. , 0. , 0. ], [ 77.6278878,7074.86138 , 457.702079 , 247.729523 ]]]	[[[2692.88789 , 230.207793, 226.162577], [4216.74786 , 221.508832, 250.851921], [ 0. , 0. , 0. ], [ 0. , 273.242116, 147.345833]]]	[[[3.71138067,0.57742689,1.67204379,0.60881069], [3.21695696,0.53707702,1.58214932,0.52917469], [0.00000033,0. ,0. ,0. ], [2.47857454,0.53824564,1.71244033,0.66341328]]]	[[[0.94300838,1.73899193,0.71918408], [0.53707702,1.70109366,0.61561168], [0. ,0. ,0. ], [0. ,1.76552129,0.84279156]]]	[[[1.39702571,2.10286229,0.37216183], [0. ,1.23954102,0.28882877], [0. ,0. ,0. ], [0.53824564,1.68724575,0.40767074]]]	[0.665,0.19 ,0.055,0.09 ]
{'B_diff': 0.25, 'I_diff': 0.75, 'T_diff': 0.75, 'N0': 1618.4682061161172, 'h_N': 14.753668059407913, 'r0': 0.9360070001385754, 'a0': 0.000751457332397521, 'h0': 1.6499152151042025, 'alpha0': 0.000837473488728023, 'eta0': 3.9952073124840464, 'delta': 0.05408956252652461, 'n': 1.2954284099440594, 'nu': 1.833072025630056, 'a_scale': 3.4574713815265596, 'id': 693200}	2	[0,0]	[[[ 144.793191 ,4319.29225 , 661.779076 , 180.6854924], [ 128.262769 ,4042.819605 , 683.648506 , 204.8407862]]]	[[[3304.72903 , 122.451569, 150.693054], [3323.73084 , 122.792476, 171.66174 ]]]	[[[1.89656784,0.69218681,0.99351434,0.58236123], [2.02669883,0.74648126,0.94356335,0.68428475]]]	[[[0.76233718,2.23996489,0.65771057], [0.77037028,2.23887319,0.74728236]]]	[[[2.00547827,1.09593835,0.52252251], [2.04496505,1.02352752,0.4349755 ]]]	[0.92,0.08]
{'B_diff': 1.0, 'I_diff': 0.75, 'T_diff': 1.0, 'N0': 1198.2968224576089, 'h_N': 16.71898389114132, 'r0': 1.5860483662156528, 'a0': 0.001111873635864142, 'h0': 0.7125163653836905, 'alpha0': 0.00030174736329296927, 'eta0': 2.706115164958479, 'delta': 0.03492520689344667, 'n': 1.2435805120486139, 'nu': 1.0425777470730695, 'a_scale': 1.1232573400612655, 'id': 715800}	1	[1]	[[[ 13.1953438 ,242.9743505 ,327.10860472,828.346237 ]]]	[[[211.296793,327.108584, 0. ]]]	[[[0.00000033,0.00000033,0.00000033,0.00000033]]]	[[[0.00000033,0.00000033,0. ]]]	[[[0.00000033,0.00000033,0.00000033]]]	[1.]
{'B_diff': 1.0, 'I_diff': 1.0, 'T_diff': 0.5, 'N0': 664.028300483459, 'h_N': 5.1711505164639675, 'r0': 0.7361344546706009, 'a0': 0.0007084835061728653, 'h0': 1.0869096600169095, 'alpha0': 0.0004508327434260003, 'eta0': 4.406319095504307, 'delta': 0.04642171060336136, 'n': 1.383552139465386, 'nu': 1.0519516903802741, 'a_scale': 1.7888866715184495, 'id': 716200}	1	[1]	[[[335.519228 , 99.4201154,482.156435 , 0. ]]]	[[[ 64.7075631,310.043045 , 0. ]]]	[[[0.00000033,0.00000033,0.00000033,0. ]]]	[[[0.00000033,0.00000033,0. ]]]	[[[0.00000033,0.00000033,0. ]]]	[1.]
{'B_diff': 0.5, 'I_diff': 0.75, 'T_diff': 0.75, 'N0': 1537.1269679291913, 'h_N': 5.217569739004641, 'r0': 0.5692304513001836, 'a0': 0.0012936430351069726, 'h0': 1.3128938448065106, 'alpha0': 0.000747465041622091, 'eta0': 3.3530340228060154, 'delta': 0.04566249848511712, 'n': 1.7838365843685398, 'nu': 1.415101886992202, 'a_scale': 1.7736068820007955, 'id': 683600}	2	[0,1]	[[[ 211.390804 ,3264.1285009 , 286.12086 , 225.6919554 ], [1474.96684 , 26.12174105, 103.0616795 , 0.93535118]]]	[[[3166.98626 , 169.763357 , 179.568933 ], [ 17.1036438, 47.4951771, 0. ]]]	[[[1.40077761,0.80623959,1.39452069,0.44936199], [0.00000033,0.00000033,0.00000033,0.00000033]]]	[[[0.81117893,1.64290244,0.52559034], [0.00000033,0.00000033,0. ]]]	[[[0.72183156,1.0778821 ,0.15594156], [0.00000033,0.00000033,0.00000033]]]	[0.995,0.005]
{'B_diff': 1.0, 'I_diff': 0.5, 'T_diff': 0.75, 'N0': 1336.2825353310313, 'h_N': 7.203341393541463, 'r0': 1.1915114309310293, 'a0': 0.0008139191017505092, 'h0': 1.754879343257996, 'alpha0': 0.0005341420409524091, 'eta0': 2.9405555885802372, 'delta': 0.030774410701821367, 'n': 1.136633330990734, 'nu': 1.7947531292516072, 'a_scale': 1.6061758996039122, 'id': 714800}	1	[0]	[[[ 0.21826013,4496.9610879 , 33.30248331, 90.5077343 ]]]	[[[4448.52897 , 23.4463177, 35.7139402]]]	[[[0.,0.,0.,0.]]]	[[[0.,0.,0.]]]	[[[0.,0.,0.]]]	[1.]
{'B_diff': 0.25, 'I_diff': 0.25, 'T_diff': 0.25, 'N0': 938.9331422772029, 'h_N': 6.984183473313742, 'r0': 1.6079190654949984, 'a0': 0.0009695900633857835, 'h0': 1.5044168375181832, 'alpha0': 0.0004901952023904781, 'eta0': 1.661608323326919, 'delta': 0.037651894805893794, 'n': 1.2427696672478317, 'nu': 1.4166638423810027, 'a_scale': 2.8531422380657085, 'id': 716800}	1	[0]	[[[ 0.2303649,4178.608849 , 87.6463119, 123.2074112]]]	[[[929.297499 , 50.608081 , 70.2497164]]]	[[[0.00000033,0.00000033,0.00000033,0.00000033]]]	[[[0.00000033,0.00000033,0.00000033]]]	[[[0.00000033,0.00000033,0.00000033]]]	[1.]
{'B_diff': 0.75, 'I_diff': 0.75, 'T_diff': 1.0, 'N0': 1961.156365532144, 'h_N': 6.092455765140618, 'r0': 0.8544051445218477, 'a0': 0.0005945566844925785, 'h0': 1.6782976098305724, 'alpha0': 0.0008368223739003415, 'eta0': 2.1268946925440106, 'delta': 0.043708269697392596, 'n': 1.1371308220753873, 'nu': 1.4451870102793394, 'a_scale': 2.7370965748398186, 'id': 712600}	2	[0,0]	[[[ 0.37556197,13677.30519276, 158.8848575 , 103.2318242 ], [ 0.38054006, 7090.74520893, 83.4940025 , 99.0576807 ]]]	[[[ 1.13719276, 46.8828685 , 23.8291108 ], [7090.73631 , 50.9052072 , 73.7454512 ]]]	[[[0.09619307,0.07983855,1.11302373,0.88280208], [0.00000033,0.00000033,0.00000033,0.00000033]]]	[[[0.34604868,0.7707821 ,0.62428245], [0.00000033,0.00000033,0.00000033]]]	[[[0.07984409,1.60420915,1.0870839 ], [0.00000033,0.00000033,0.00000033]]]	[0.55,0.45]
{'B_diff': 0.5, 'I_diff': 0.75, 'T_diff': 1.0, 'N0': 735.2517233259357, 'h_N': 17.467244380308273, 'r0': 1.5897352690106454, 'a0': 0.0017445051513651684, 'h0': 1.4664271787463008, 'alpha0': 0.0004537661382474985, 'eta0': 4.641252529845309, 'delta': 0.04850046133857837, 'n': 1.6535570519283458, 'nu': 1.5936267320227522, 'a_scale': 3.163204921609457, 'id': 683800}	1	[0]	[[[ 92.7208452,314.4941237,522.2778155,204.8622439]]]	[[[230.933789 , 77.4112605, 99.1785349]]]	[[[0.82641878,1.62546238,0.37766972,0.34392134]]]	[[[1.31730382,0.53501999,0.16880231]]]	[[[3.56040157,0.43270226,0.60929668]]]	[1.]
{'B_diff': 0.25, 'I_diff': 0.25, 'T_diff': 0.75, 'N0': 721.3906293909071, 'h_N': 5.748948172648999, 'r0': 0.943552895132584, 'a0': 0.0015011583272627007, 'h0': 1.9051398057071285, 'alpha0': 0.0008820411095738919, 'eta0': 1.8129426358974985, 'delta': 0.04069954074509044, 'n': 1.9595856973597865, 'nu': 1.9196761926709593, 'a_scale': 3.693437008022024, 'id': 717200}	1	[0]	[[[ 0.28354863,3879.1784 , 25.92704002, 28.0506104 ]]]	[[[1411.44515 , 16.6768048, 11.7847013]]]	[[[0.,0.,0.,0.]]]	[[[0.,0.,0.]]]	[[[0.,0.,0.]]]	[1.]
{'B_diff': 0.5, 'I_diff': 0.5, 'T_diff': 0.25, 'N0': 1648.8827359184734, 'h_N': 7.702851778051377, 'r0': 0.9930036671790443, 'a0': 0.0009599001720630551, 'h0': 0.8435651950580211, 'alpha0': 0.0003579236176092798, 'eta0': 3.5219805737577587, 'delta': 0.05957363737377075, 'n': 1.278471964606168, 'nu': 1.6879516263347654, 'a_scale': 1.6194638815307956, 'id': 682400}	1	[1]	[[[ 165.949912,3883.301876, 379.220869, 235.619673]]]	[[[3690.57475 , 258.894949, 235.619673]]]	[[[1.6407867 ,0.70191861,1.34290188,0.31447672]]]	[[[0.70669215,1.46522342,0.31447672]]]	[[[0.62411857,1.10516303,0. ]]]	[1.]
{'B_diff': 0.25, 'I_diff': 0.5, 'T_diff': 1.0, 'N0': 1337.2686923904635, 'h_N': 12.686984556765367, 'r0': 1.265050473642465, 'a0': 0.0007418633717540697, 'h0': 0.9264183746402607, 'alpha0': 0.0008336267196193589, 'eta0': 4.461201974994603, 'delta': 0.03211272944359358, 'n': 1.3484235267970266, 'nu': 1.7652463715812572, 'a_scale': 3.1000045041313626, 'id': 718200}	1	[0]	[[[ 0.39906326,6800.71448 , 39.1488676 , 116.7046414 ]]]	[[[1329.44058 , 23.2700249, 57.3941709]]]	[[[0.,0.,0.,0.]]]	[[[0.,0.,0.]]]	[[[0.,0.,0.]]]	[1.]
{'B_diff': 0.25, 'I_diff': 0.75, 'T_diff': 0.75, 'N0': 1563.2652225431107, 'h_N': 7.935260479236595, 'r0': 1.9112926680559252, 'a0': 0.0014562133633896175, 'h0': 1.2959644084848225, 'alpha0': 0.0006466650852187673, 'eta0': 3.0426111586942244, 'delta': 0.05941137888276958, 'n': 1.5302663997841046, 'nu': 1.0785117062685954, 'a_scale': 4.266032338429796, 'id': 718800}	1	[1]	[[[1282.0693 , 48.1003679, 506.305211 , 0. ]]]	[[[ 31.76737 ,224.550613, 0. ]]]	[[[0.00000033,0.00000033,0.00000033,0. ]]]	[[[0.00000033,0.00000033,0. ]]]	[[[0.00000033,0.00000033,0. ]]]	[1.]
{'B_diff': 0.25, 'I_diff': 0.75, 'T_diff': 1.0, 'N0': 956.5610267112716, 'h_N': 19.136220704965993, 'r0': 1.964952225878379, 'a0': 0.0020602923247881604, 'h0': 1.0337863864022498, 'alpha0': 0.00043503841434798616, 'eta0': 1.5702275701876869, 'delta': 0.04852376862091995, 'n': 1.892147419995015, 'nu': 1.3517194928070397, 'a_scale': 1.0156402005046303, 'id': 719000}	1	[1]	[[[ 0.74868255,3506.65914 , 71.32477755, 261.318715 ]]]	[[[1970.57654 , 62.4313044, 0. ]]]	[[[0.00000033,0.00000033,0.00000033,0.00000033]]]	[[[0.00000033,0.00000033,0. ]]]	[[[0.00000033,0.00000033,0.00000033]]]	[1.]
{'B_diff': 0.25, 'I_diff': 1.0, 'T_diff': 0.25, 'N0': 1470.8633217144895, 'h_N': 7.5173286867820615, 'r0': 1.6079953044145503, 'a0': 0.0009152897431271383, 'h0': 1.1291856558457138, 'alpha0': 0.0005096148528693783, 'eta0': 4.984618256618818, 'delta': 0.0433756562811692, 'n': 1.2069495050106003, 'nu': 1.0909932578485746, 'a_scale': 4.600903780514519, 'id': 719200}	1	[1]	[[[ 6.79145416,424.09471044,932.416663 ,507.668399 ]]]	[[[417.173678,301.938698,507.668399]]]	[[[0.00000033,0.00000033,0.00000033,0.00000033]]]	[[[0.00000033,0.00000033,0.00000033]]]	[[[0.00000033,0.00000033,0. ]]]	[1.]
{'B_diff': 0.25, 'I_diff': 1.0, 'T_diff': 0.75, 'N0': 1691.0517198204388, 'h_N': 14.142700088681165, 'r0': 0.8143311646320427, 'a0': 0.000651749766770441, 'h0': 2.1461577047788087, 'alpha0': 0.0005077158359521474, 'eta0': 2.416164720038532, 'delta': 0.05318614145555088, 'n': 1.9922008308208428, 'nu': 1.045996275033656, 'a_scale': 4.4155993882007785, 'id': 719600}	1	[1]	[[[1594.7445 , 34.7360245, 180.5924179, 0. ]]]	[[[22.8096575,59.0957619, 0. ]]]	[[[0.,0.,0.,0.]]]	[[[0.,0.,0.]]]	[[[0.,0.,0.]]]	[1.]
{'B_diff': 1.0, 'I_diff': 0.5, 'T_diff': 0.5, 'N0': 2097.630941686303, 'h_N': 8.780428580563257, 'r0': 0.8838892389491553, 'a0': 0.0016998669048838696, 'h0': 1.3008820590059056, 'alpha0': 0.00048116434167674643, 'eta0': 3.7920745159656084, 'delta': 0.05860801607030601, 'n': 1.8345761197920785, 'nu': 1.3278592468315775, 'a_scale': 1.4782536106570756, 'id': 676200}	2	[0,1]	[[[ 706.199896 ,2172.3015921 , 714.60251 , 221.2087641 ], [2025.64985 , 22.74444699, 113.9428282 , 0. ]]]	[[[2137.91733 , 427.029675 , 189.106127 ], [ 14.674089 , 78.9800995, 0. ]]]	[[[0.84217164,1.48742602,0.99920182,0.21640809], [0.00000033,0.00000033,0.00000033,0. ]]]	[[[1.49297082,1.14097754,0.23580438], [0.00000033,0.00000033,0. ]]]	[[[1.2564707 ,0.79928799,0.10240894], [0.00000033,0.00000033,0. ]]]	[0.915,0.085]
{'B_diff': 0.5, 'I_diff': 0.25, 'T_diff': 0.25, 'N0': 1470.122879327831, 'h_N': 8.2434375676414, 'r0': 1.7428733914694008, 'a0': 0.0006295631146791922, 'h0': 1.0957666946526965, 'alpha0': 0.0007618194707569117, 'eta0': 1.944779607756867, 'delta': 0.04800380664947799, 'n': 1.6766523191637206, 'nu': 1.8875273593882693, 'a_scale': 2.57419955285266, 'id': 720000}	1	[0]	[[[ 0.25431723,7205.54508 , 32.1784441 , 59.8163358 ]]]	[[[4367.87707 , 18.0067272, 37.5708224]]]	[[[0.00000033,0.00000033,0.00000033,0.00000033]]]	[[[0.00000033,0.00000033,0.00000033]]]	[[[0.00000033,0.00000033,0.00000033]]]	[1.]
{'B_diff': 0.5, 'I_diff': 0.5, 'T_diff': 0.5, 'N0': 1303.3338164179208, 'h_N': 19.64779824605153, 'r0': 1.4726244648822675, 'a0': 0.0016216443092782553, 'h0': 1.3902468097148497, 'alpha0': 0.0003022016377579601, 'eta0': 4.709860831089891, 'delta': 0.039693373646729604, 'n': 1.6175010212859298, 'nu': 1.0181518774937763, 'a_scale': 2.0446982258346553, 'id': 721000}	1	[1]	[[[1111.9676 , 28.0309199, 332.665825 , 0. ]]]	[[[ 16.824358,188.511015, 0. ]]]	[[[0.00000033,0.00000033,0.00000033,0. ]]]	[[[0.00000033,0.00000033,0. ]]]	[[[0.00000033,0.00000033,0. ]]]	[1.]
{'B_diff': 0.5, 'I_diff': 0.25, 'T_diff': 0.5, 'N0': 1754.743542368176, 'h_N': 19.52926787581171, 'r0': 0.8096498043590051, 'a0': 0.0010569468475914762, 'h0': 2.0466959019418107, 'alpha0': 0.0008010549218923, 'eta0': 1.3949809501210573, 'delta': 0.036738508920874303, 'n': 1.6344111421307719, 'nu': 1.6026711617157567, 'a_scale': 2.467038636973622, 'id': 720200}	1	[0]	[[[ 0.98444101,9214.43812 , 38.1624151 , 44.4752565 ]]]	[[[4675.85815 , 25.4148971, 23.7382215]]]	[[[0.,0.,0.,0.]]]	[[[0.,0.,0.]]]	[[[0.,0.,0.]]]	[1.]
{'B_diff': 0.25, 'I_diff': 0.75, 'T_diff': 0.5, 'N0': 648.1018530469976, 'h_N': 6.822349378682738, 'r0': 1.7624653293362549, 'a0': 0.0011825488274731237, 'h0': 1.174510043928783, 'alpha0': 0.0007757476129239049, 'eta0': 1.8891117764183665, 'delta': 0.03170355890349415, 'n': 1.0464366183855462, 'nu': 1.9094187819667061, 'a_scale': 3.698611039845399, 'id': 718600}	2	[0,0]	[[[ 0.14460111,3610.09952939, 26.909918 , 43.75942 ], [ 0.15213119,2714.24679012, 26.909918 , 55.608471 ]]]	[[[ 0.00570939, 14.7689508 , 20.2977342 ], [2713.72382 , 14.7689508 , 36.8713825 ]]]	[[[0.,0.,0.,0.], [0.,0.,0.,0.]]]	[[[0.00000002,0. ,0. ], [0. ,0. ,0. ]]]	[[[0.,0.,0.], [0.,0.,0.]]]	[0.655,0.345]
{'B_diff': 0.5, 'I_diff': 0.75, 'T_diff': 0.5, 'N0': 2235.7949162207487, 'h_N': 17.585279769618992, 'r0': 1.04618733976982, 'a0': 0.0006674111682951431, 'h0': 0.5836012932442601, 'alpha0': 0.00025476885140286276, 'eta0': 1.697319903017458, 'delta': 0.042587680734000086, 'n': 1.6543724503505097, 'nu': 1.6113593269349318, 'a_scale': 1.1765033918762602, 'id': 721800}	1	[1]	[[[ 1.03998408,8818.87066 , 64.02956832, 437.351628 ]]]	[[[5010.52332 , 54.1122795, 0. ]]]	[[[0.00000033,0.00000033,0.00000033,0.00000033]]]	[[[0.00000033,0.00000033,0. ]]]	[[[0.00000033,0.00000033,0.00000033]]]	[1.]
{'B_diff': 0.5, 'I_diff': 0.75, 'T_diff': 1.0, 'N0': 601.2494308545657, 'h_N': 7.396016903867155, 'r0': 1.8842342125437965, 'a0': 0.000606600106880195, 'h0': 0.9138730126303487, 'alpha0': 0.00021629467747142153, 'eta0': 3.1741794975459405, 'delta': 0.03379138035160603, 'n': 1.4147034054252612, 'nu': 1.6494971910353073, 'a_scale': 1.1330632129784675, 'id': 722200}	1	[1]	[[[ 0.37175086,1178.451105 , 56.05465451, 315.750628 ]]]	[[[764.215267 , 46.0673987, 0. ]]]	[[[0.00000033,0.00000033,0.00000033,0.00000033]]]	[[[0.00000033,0.00000033,0. ]]]	[[[0.00000033,0.00000033,0.00000033]]]	[1.]
{'B_diff': 0.5, 'I_diff': 0.75, 'T_diff': 0.75, 'N0': 1912.915987374554, 'h_N': 7.0765162287679395, 'r0': 1.9301950721139318, 'a0': 0.0005278390371024, 'h0': 2.0481210571544253, 'alpha0': 0.0004131831504331798, 'eta0': 5.139786900134274, 'delta': 0.053422558002175616, 'n': 1.7015075440322938, 'nu': 1.1100903439311893, 'a_scale': 1.500246404809503, 'id': 722000}	1	[1]	[[[1528.87875 , 53.4014778, 788.093202 , 0. ]]]	[[[ 40.6613437,202.073344 , 0. ]]]	[[[0.00000033,0.00000033,0.00000033,0. ]]]	[[[0.00000033,0.00000033,0. ]]]	[[[0.00000033,0.00000033,0. ]]]	[1.]
{'B_diff': 0.75, 'I_diff': 0.25, 'T_diff': 1.0, 'N0': 1987.7557923942984, 'h_N': 10.452178167614445, 'r0': 1.4263428198427457, 'a0': 0.0016179246883280397, 'h0': 0.5958515463260567, 'alpha0': 0.0002359516700219302, 'eta0': 3.3908761217180943, 'delta': 0.046668394939923724, 'n': 1.7105319582921537, 'nu': 1.3503276004712548, 'a_scale': 2.5733910981501893, 'id': 647000}	2	[1,0]	[[[1849.99963 , 23.6146733, 236.2780492, 0. ], [ 241.603029 ,1117.791303 , 370.2959356, 825.48092 ]]]	[[[ 13.4727965,174.474001 , 0. ], [980.500372 ,323.416193 ,293.731614 ]]]	[[[0.00000033,0.00000033,0.00000033,0. ], [0.91988309,1.28851273,0.86099387,0.06686403]]]	[[[0.00000033,0.00000033,0. ], [1.32792973,0.88910442,0.10648351]]]	[[[0.00000033,0.00000033,0. ], [1.08987747,0.67297692,0.0449882 ]]]	[0.095,0.905]
{'B_diff': 0.5, 'I_diff': 0.5, 'T_diff': 1.0, 'N0': 2027.4867264078362, 'h_N': 15.838035499908155, 'r0': 0.9159791086423383, 'a0': 0.0019344245187771448, 'h0': 2.0268947372228023, 'alpha0': 0.0006899040343108302, 'eta0': 1.3868508758777895, 'delta': 0.03690789280790997, 'n': 1.2933056155242246, 'nu': 1.5104813297883264, 'a_scale': 1.0076679934150317, 'id': 721400}	1	[1]	[[[ 0.69762696,9475.81736 , 29.85154298, 68.4585216 ]]]	[[[7734.54734 , 21.2589913, 0. ]]]	[[[0.00000033,0.00000033,0.00000033,0.00000033]]]	[[[0.00000033,0.00000033,0. ]]]	[[[0.00000033,0.00000033,0.00000033]]]	[1.]
{'B_diff': 0.5, 'I_diff': 1.0, 'T_diff': 0.75, 'N0': 1182.9552783901108, 'h_N': 15.40992350391957, 'r0': 1.2617838157065515, 'a0': 0.0014329082988568222, 'h0': 1.4871093739267636, 'alpha0': 0.0006550209237754252, 'eta0': 4.743771045302708, 'delta': 0.059650046347151015, 'n': 1.9727585690310097, 'nu': 1.369002864523528, 'a_scale': 2.1228826592470726, 'id': 722800}	1	[1]	[[[1086.79404 , 24.10288167, 170.2470963 , 0. ]]]	[[[15.6952235,70.9678958, 0. ]]]	[[[0.00000033,0.00000033,0.00000033,0. ]]]	[[[0.00000033,0.00000033,0. ]]]	[[[0.00000033,0.00000033,0. ]]]	[1.]
{'B_diff': 0.5, 'I_diff': 1.0, 'T_diff': 1.0, 'N0': 1913.6303543197726, 'h_N': 18.85612790328413, 'r0': 0.9045762826691408, 'a0': 0.0013754093532688085, 'h0': 2.1837793186466072, 'alpha0': 0.00043286961831664523, 'eta0': 4.013812376939239, 'delta': 0.04870738386914411, 'n': 1.9369425501186255, 'nu': 1.8392853470549273, 'a_scale': 1.2019967525941178, 'id': 723000}	1	[1]	[[[ 1.13682402,9956.69745 , 42.38811716, 65.3184501 ]]]	[[[5296.79944 , 37.268538, 0. ]]]	[[[0.00000033,0.00000033,0.00000033,0.00000033]]]	[[[0.00000033,0.00000033,0. ]]]	[[[0.00000033,0.00000033,0.00000033]]]	[1.]
{'B_diff': 0.25, 'I_diff': 0.75, 'T_diff': 1.0, 'N0': 746.3381694081233, 'h_N': 16.22866895470532, 'r0': 1.1139001068425873, 'a0': 0.0018186405289435687, 'h0': 1.1882705161230014, 'alpha0': 0.0008559402390560496, 'eta0': 4.134452398680711, 'delta': 0.034762357757962846, 'n': 1.4434920311457125, 'nu': 1.7972063959377824, 'a_scale': 4.051791623096772, 'id': 706200}	1	[0]	[[[ 19.4357955,1678.3579383, 169.8861375, 192.2955572]]]	[[[1620.52683 , 18.2543275, 90.3980052]]]	[[[2.33248212,0.68777973,1.10170187,0.44737556]]]	[[[0.68599216,0.60829529,0.50837256]]]	[[[0.79753395,1.22642934,0.55436136]]]	[1.]
{'B_diff': 0.75, 'I_diff': 0.75, 'T_diff': 0.75, 'N0': 2153.348245587621, 'h_N': 18.780819998701833, 'r0': 1.985953395711335, 'a0': 0.001129359191519247, 'h0': 1.3525679316964094, 'alpha0': 0.0008004284775952144, 'eta0': 4.415691843168516, 'delta': 0.05817023693065785, 'n': 1.0026650858487818, 'nu': 1.6533742011901156, 'a_scale': 2.7687203755286496, 'id': 699600}	2	[1,1]	[[[ 22.3782662,4503.32249 , 789.9304584, 215.348972 ], [2153.34753 , 0. , 0. , 0. ]]]	[[[4503.32249 , 776.898086, 215.348972], [ 0. , 0. , 0. ]]]	[[[2.18989732,0.75746727,1.17654155,0.89544012], [0.00000033,0. ,0. ,0. ]]]	[[[0.75746727,1.19086089,0.89544012], [0. ,0. ,0. ]]]	[[[0. ,0.54058993,0. ], [0. ,0. ,0. ]]]	[0.78,0.22]
{'B_diff': 0.75, 'I_diff': 0.25, 'T_diff': 0.5, 'N0': 934.3585982076742, 'h_N': 18.352227603625565, 'r0': 1.9444523561539286, 'a0': 0.0011401945640948153, 'h0': 0.6931175301643948, 'alpha0': 0.0005954666668688517, 'eta0': 2.378296283827277, 'delta': 0.04859463106256234, 'n': 1.43742234433316, 'nu': 1.9334339141155177, 'a_scale': 3.485999710700005, 'id': 723400}	1	[0]	[[[ 0.64764032,3053.452131 , 37.4961596 , 137.5179826 ]]]	[[[2610.90853 , 22.1529395, 71.7672862]]]	[[[0.,0.,0.,0.]]]	[[[0.,0.,0.]]]	[[[0.,0.,0.]]]	[1.]
{'B_diff': 0.5, 'I_diff': 1.0, 'T_diff': 1.0, 'N0': 1888.2440759599738, 'h_N': 18.028038909415777, 'r0': 0.9972048529500747, 'a0': 0.0010457023156770833, 'h0': 2.100917703814427, 'alpha0': 0.000333567953837092, 'eta0': 4.797295747574507, 'delta': 0.05192070597414984, 'n': 1.749490930540015, 'nu': 1.7067837412200868, 'a_scale': 1.535723512106342, 'id': 697400}	2	[1,1]	[[[ 273.771677 ,4625.390746 , 552.829192 , 125.03833 ], [1768.81956 , 30.3454589, 320.031804 , 0. ]]]	[[[4422.91265 , 275.45833 , 125.03833 ], [ 25.815395, 0. , 0. ]]]	[[[1.57784559,0.74534752,1.11848443,0.49732979], [0.00000033,0.00000033,0.00000033,0. ]]]	[[[0.75246949,1.45324904,0.49732979], [0.00000033,0. ,0. ]]]	[[[0.67588777,0.82022882,0. ], [0.00000033,0.00000033,0. ]]]	[0.995,0.005]
{'B_diff': 0.75, 'I_diff': 0.25, 'T_diff': 0.75, 'N0': 869.5901301296237, 'h_N': 19.623751822486543, 'r0': 0.7881309976723399, 'a0': 0.0016564356609156956, 'h0': 1.3338424650154752, 'alpha0': 0.0006729438569355771, 'eta0': 1.714353400941354, 'delta': 0.03886052254654574, 'n': 1.1913777711212339, 'nu': 1.2414963004483508, 'a_scale': 2.6103030027343768, 'id': 723600}	1	[0]	[[[ 1.95874765,2683.33619 , 116.5211117 , 183.6921452 ]]]	[[[1145.64845 , 91.9605045, 110.6085 ]]]	[[[0.,0.,0.,0.]]]	[[[0.,0.,0.]]]	[[[0.,0.,0.]]]	[1.]
{'B_diff': 0.75, 'I_diff': 0.5, 'T_diff': 0.5, 'N0': 1632.1481430041267, 'h_N': 19.746109532187987, 'r0': 0.663658999733641, 'a0': 0.0006750040476055389, 'h0': 2.0287532913503656, 'alpha0': 0.0003771755588852928, 'eta0': 2.4181729820761992, 'delta': 0.03678177068581124, 'n': 1.2419195923592565, 'nu': 1.501798204891263, 'a_scale': 3.2470203119234933, 'id': 724200}	2	[0,0]	[[[ 1.31060791,11362.5522759 , 103.3690059 , 72.1697192 ], [ 1.46880402, 5426.35719466, 103.3689714 , 154.4708081 ]]]	[[[ 53.1339759, 58.1224225, 38.952103 ], [5423.28678 , 58.1224031, 95.4184572]]]	[[[0. ,0. ,0. ,0. ], [0.00000033,0.00000033,0.00000033,0.00000033]]]	[[[0. ,0. ,0. ], [0.00000033,0.00000033,0.00000033]]]	[[[0. ,0. ,0. ], [0.00000033,0.00000033,0.00000033]]]	[0.52,0.48]
{'B_diff': 0.5, 'I_diff': 1.0, 'T_diff': 0.5, 'N0': 757.205161006956, 'h_N': 13.798799205518828, 'r0': 0.5731091684495482, 'a0': 0.0018243797993397633, 'h0': 1.4131468735724422, 'alpha0': 0.0005954499303942058, 'eta0': 2.730762181270591, 'delta': 0.05171956426485181, 'n': 1.62546256306718, 'nu': 1.478058912896382, 'a_scale': 1.7745018222701336, 'id': 722600}	3	[0,1,0]	[[[ 2.34170944,2720.7176 , 108.9002999 , 112.87334042], [ 691.639148 , 30.88783953, 103.9571246 , 2.10908808], [ 95.525844 ,1336.3373705 , 154.9418725 , 142.42305684]]]	[[[1125.54729 , 58.3750038, 104.987814 ], [ 21.7226021, 45.4084858, 0. ], [1259.50818 , 79.6774077, 141.493647 ]]]	[[[0. ,0. ,0. ,0. ], [0.00000033,0.00000033,0.00000033,0.00000033], [1.32306702,0.80644941,0.92081156,0.35863614]]]	[[[0. ,0. ,0. ], [0.00000033,0.00000033,0. ], [0.82094778,1.14335153,0.36011304]]]	[[[0. ,0. ,0. ], [0.00000033,0.00000033,0.00000033], [0.66343258,0.70616322,0.13506682]]]	[0.945,0.005,0.05 ]
{'B_diff': 0.75, 'I_diff': 0.75, 'T_diff': 0.5, 'N0': 1378.3684556852336, 'h_N': 12.680167126771934, 'r0': 0.7628087050586653, 'a0': 0.0006092246395524651, 'h0': 1.610166574146281, 'alpha0': 0.0005513606592759721, 'eta0': 3.579924315208305, 'delta': 0.0353806387246096, 'n': 1.6785231871282846, 'nu': 1.79477875131441, 'a_scale': 2.281185508147753, 'id': 725000}	2	[0,0]	[[[ 0.72705145,5050.5421 , 45.4715108 , 97.8822968 ], [ 0.6785849 ,8984.40418 , 45.4715108 , 52.5697165 ]]]	[[[4724.32965 , 24.3114065, 65.8341762], [1009.9402 , 24.3114065, 36.3277162]]]	[[[0.00000033,0.00000033,0.00000033,0.00000033], [0.00000033,0.00000033,0.00000033,0.00000033]]]	[[[0.00000033,0.00000033,0.00000033], [0.00000033,0.00000033,0.00000033]]]	[[[0.00000033,0.00000033,0.00000033], [0.00000033,0.00000033,0.00000033]]]	[0.775,0.225]
{'B_diff': 0.5, 'I_diff': 1.0, 'T_diff': 0.5, 'N0': 1590.256156734679, 'h_N': 5.8980527822538935, 'r0': 1.7245582681351919, 'a0': 0.0011251573158949266, 'h0': 0.5856460589936067, 'alpha0': 0.0006962416377508883, 'eta0': 4.701202727222906, 'delta': 0.04754371330735233, 'n': 1.2996580347994222, 'nu': 1.9341761809669245, 'a_scale': 3.594872980149011, 'id': 684200}	1	[1]	[[[ 29.510707 ,2800.5573447, 346.620864 , 378.159901 ]]]	[[[2790.27048 , 151.102816, 378.159901]]]	[[[2.63979787,0.70948492,1.18206681,0.39894161]]]	[[[0.71186542,1.58184092,0.39894161]]]	[[[0.44007132,0.96553906,0. ]]]	[1.]
{'B_diff': 0.5, 'I_diff': 1.0, 'T_diff': 1.0, 'N0': 1809.4057944597712, 'h_N': 15.003220977053921, 'r0': 0.6631256982442713, 'a0': 0.0015734838817596652, 'h0': 1.345249992479212, 'alpha0': 0.0008808074455691783, 'eta0': 1.7170420679910565, 'delta': 0.057185460738817764, 'n': 1.6173911964325935, 'nu': 1.733550259038998, 'a_scale': 4.534210557199607, 'id': 710200}	1	[0]	[[[ 100.795698 ,6197.78647289, 276.1958767 , 162.7561889 ]]]	[[[6191.71174 , 27.3335867, 51.7533969]]]	[[[2.70710072,0.41701738,1.82526162,0.66999313]]]	[[[0.41710644,0.35058208,0.39778019]]]	[[[0.40115292,2.02972241,0.88342224]]]	[1.]
{'B_diff': 0.5, 'I_diff': 0.25, 'T_diff': 1.0, 'N0': 1547.5701826337395, 'h_N': 8.167930913876988, 'r0': 1.2219850491955528, 'a0': 0.001491193391010108, 'h0': 1.8028245132086236, 'alpha0': 0.0003633751381849713, 'eta0': 5.049667823239097, 'delta': 0.030795018949060962, 'n': 1.8782087163269412, 'nu': 1.2456139143956135, 'a_scale': 3.9902485710023003, 'id': 695000}	2	[0,1]	[[[ 108.585747 ,2745.333109 , 366.0683319, 372.046827 ], [1411.55931 , 19.225521 , 218.5689638, 10.6389115]]]	[[[2254.26789 , 291.14523 , 201.277132 ], [ 9.59803833, 144.849304 , 0. ]]]	[[[1.72422048,0.71113106,0.99892559,0.20098324], [0. ,0. ,0. ,0. ]]]	[[[0.73988057,1.08191349,0.28545999], [0. ,0. ,0. ]]]	[[[0.64681161,0.68291194,0.10157894], [0. ,0. ,0. ]]]	[0.955,0.045]
{'B_diff': 0.75, 'I_diff': 0.5, 'T_diff': 0.25, 'N0': 1583.6237618893688, 'h_N': 19.466363326328807, 'r0': 1.8369506638914566, 'a0': 0.0018768632853980655, 'h0': 1.480412956625027, 'alpha0': 0.00039822394288394395, 'eta0': 5.084204288727571, 'delta': 0.033025443757901785, 'n': 1.7374244409088266, 'nu': 1.5235680514060115, 'a_scale': 4.135118327533919, 'id': 698400}	1	[0]	[[[ 56.3024389,3539.725948 , 261.270613 , 313.5208321]]]	[[[3495.88954 , 138.182945, 234.44033 ]]]	[[[2.37267915,0.52283694,1.36375321,0.30130357]]]	[[[0.52403423,1.59727566,0.3431193 ]]]	[[[0.44860406,1.12405687,0.18049877]]]	[1.]
{'B_diff': 0.75, 'I_diff': 0.25, 'T_diff': 1.0, 'N0': 1938.5312709620393, 'h_N': 13.619776587369156, 'r0': 1.0416753603112854, 'a0': 0.001862823203847851, 'h0': 1.1874141816493342, 'alpha0': 0.0006869155766130861, 'eta0': 3.763892965136826, 'delta': 0.059807472846489865, 'n': 1.2615903510545565, 'nu': 1.7802863217455875, 'a_scale': 1.41226085633429, 'id': 698200}	1	[1]	[[[ 328.269816 ,5063.5577743, 411.4255028, 148.988991 ]]]	[[[5046.17546, 321.30453, 0. ]]]	[[[1.58786878,0.71790327,1.53342334,0.29893465]]]	[[[0.71816174,1.58307028,0. ]]]	[[[0.6638015 ,1.36589957,0.29893465]]]	[1.]
{'B_diff': 0.75, 'I_diff': 0.5, 'T_diff': 1.0, 'N0': 1908.9350796022204, 'h_N': 15.623084904256862, 'r0': 0.9665838931266213, 'a0': 0.001089897551213926, 'h0': 1.637012062707266, 'alpha0': 0.0005140709218345794, 'eta0': 2.1615973661560903, 'delta': 0.05734901624847169, 'n': 1.9903895088116714, 'nu': 1.5713043381622513, 'a_scale': 4.678525545565639, 'id': 711800}	2	[0,0]	[[[ 49.7004279 , 5701.8907473 , 262.5035037 , 218.6956427 ], [ 1.15198895,10989.01759 , 163.9778779 , 98.4837026 ]]]	[[[5673.94541 , 62.0121827, 96.9466707], [2235.49602 , 61.9471949, 49.192138 ]]]	[[[3.3182457 ,0.36957496,1.40478776,0.57069936], [0.05052501,0.06123512,0.73446721,0.50629579]]]	[[[0.37056697,0.64942873,0.60040782], [0.13298925,0.19317957,0.21655229]]]	[[[0.39577064,1.7867223 ,0.63674358], [0.09893804,1.20702154,0.89486082]]]	[0.635,0.365]
{'B_diff': 0.75, 'I_diff': 0.75, 'T_diff': 0.25, 'N0': 1116.3078114916893, 'h_N': 7.09579865262389, 'r0': 1.6158601509858037, 'a0': 0.0017381505142500743, 'h0': 0.8491782098106103, 'alpha0': 0.00031698627454917626, 'eta0': 2.5393671406576637, 'delta': 0.054700778608426356, 'n': 1.540269999008208, 'nu': 1.5361935494161976, 'a_scale': 4.066264961392362, 'id': 724800}	2	[0,0]	[[[ 0.72843078,1686.86787057, 151.0591687 , 354.6207381 ], [ 0.402101 ,5518.5974581 , 151.0591687 , 194.9136606 ]]]	[[[1684.57386 , 72.9068514, 316.491135 ], [ 17.9694281, 72.9068514, 131.197207 ]]]	[[[0.,0.,0.,0.], [0.,0.,0.,0.]]]	[[[0.,0.,0.], [0.,0.,0.]]]	[[[0.,0.,0.], [0.,0.,0.]]]	[0.48,0.52]
{'B_diff': 0.75, 'I_diff': 0.75, 'T_diff': 0.25, 'N0': 915.4596933519267, 'h_N': 12.736019987954014, 'r0': 1.1816276598233055, 'a0': 0.001843814943428675, 'h0': 2.1914903611897607, 'alpha0': 0.00041768668398818284, 'eta0': 3.5557769193648263, 'delta': 0.046427315966004086, 'n': 1.921312366716751, 'nu': 1.4368508902710424, 'a_scale': 3.3317878215506873, 'id': 712000}	2	[0,1]	[[[ 40.6345823 ,1903.0540888 , 227.738617 , 167.7971714 ], [ 0.90177972,4372.292131 , 218.942498 , 104.095963 ]]]	[[[1875.34796 , 108.136552, 145.899554], [ 405.915681, 114.726789, 104.095963]]]	[[[2.22063427,0.54832526,0.81979123,0.29155277], [0.40749216,0.24454794,0.8643901 ,0.69865538]]]	[[[0.55070063,1.03649857,0.31536753], [0.51450711,1.03318042,0.69865538]]]	[[[0.43195519,0.63176481,0.13356622], [0.2319724 ,0.76456465,0. ]]]	[0.345,0.655]
{'B_diff': 0.75, 'I_diff': 1.0, 'T_diff': 0.25, 'N0': 1747.0549408743316, 'h_N': 18.975137682788453, 'r0': 0.8849149952853079, 'a0': 0.0015712377735082198, 'h0': 1.1670052570069513, 'alpha0': 0.0008820690179359654, 'eta0': 2.575602648335304, 'delta': 0.05976220830906674, 'n': 1.964825895405554, 'nu': 1.6214985583447965, 'a_scale': 2.320051625227139, 'id': 725600}	1	[1]	[[[ 1.50385708,10979.72252 , 58.0155354 , 57.9477455 ]]]	[[[1834.041 , 33.8684336, 57.9477455]]]	[[[0.00000033,0.00000033,0.00000033,0.00000033]]]	[[[0.00000033,0.00000033,0.00000033]]]	[[[0.00000033,0.00000033,0. ]]]	[1.]
{'B_diff': 0.75, 'I_diff': 1.0, 'T_diff': 0.75, 'N0': 601.8885064999278, 'h_N': 14.170763471123927, 'r0': 0.8487034429908902, 'a0': 0.0019914149890424455, 'h0': 0.7448129343932466, 'alpha0': 0.0004697897148444862, 'eta0': 1.6443603250580945, 'delta': 0.05067267066921469, 'n': 1.276635878930739, 'nu': 1.0914975570919165, 'a_scale': 1.9785084812119527, 'id': 726000}	1	[1]	[[[395.5414 , 62.1655623,308.495622 , 0. ]]]	[[[ 42.7829791,191.259555 , 0. ]]]	[[[0.00000033,0.00000033,0.00000033,0. ]]]	[[[0.00000033,0.00000033,0. ]]]	[[[0.00000033,0.00000033,0. ]]]	[1.]
{'B_diff': 1.0, 'I_diff': 0.25, 'T_diff': 0.25, 'N0': 1306.0886922702757, 'h_N': 15.045716202488084, 'r0': 1.9880825509011169, 'a0': 0.0009700985523115661, 'h0': 1.1549049028822282, 'alpha0': 0.00038068594022533007, 'eta0': 2.7878170556008937, 'delta': 0.0430509537814458, 'n': 1.4993136393863522, 'nu': 1.0017526593418935, 'a_scale': 2.996307744521531, 'id': 726400}	1	[1]	[[[716.553021 , 61.8101543,688.993721 ,103.775446 ]]]	[[[ 39.9289114,512.03664 ,103.775446 ]]]	[[[0.00000033,0.00000033,0.00000033,0.00000033]]]	[[[0.00000033,0.00000033,0.00000033]]]	[[[0.00000033,0.00000033,0. ]]]	[1.]
{'B_diff': 0.75, 'I_diff': 0.5, 'T_diff': 1.0, 'N0': 1640.0935524667304, 'h_N': 5.072299889546011, 'r0': 1.5469238001010663, 'a0': 0.0005278033901843459, 'h0': 0.8535123164754941, 'alpha0': 0.0007127934196427469, 'eta0': 3.6351557487636232, 'delta': 0.05304716143122898, 'n': 1.72050636872832, 'nu': 1.9019261546467758, 'a_scale': 4.630330233242267, 'id': 686200}	1	[0]	[[[ 55.1228009,3085.9196066, 384.266194 , 317.0828657]]]	[[[3072.61789 , 106.601455, 235.758836]]]	[[[2.4058819 ,0.7308758 ,1.19484629,0.54530984]]]	[[[0.73226067,1.68365699,0.67303881]]]	[[[0.45223804,1.13504069,0.18621203]]]	[1.]
{'B_diff': 0.75, 'I_diff': 0.75, 'T_diff': 0.5, 'N0': 1948.4691258214432, 'h_N': 6.1326000209551035, 'r0': 1.9378779296395128, 'a0': 0.0019079361865480446, 'h0': 0.9654183909841862, 'alpha0': 0.00026419040165186094, 'eta0': 1.6810881505400628, 'delta': 0.04545969968428985, 'n': 1.25368433052759, 'nu': 1.0471480719288064, 'a_scale': 4.417067031957398, 'id': 686600}	1	[0]	[[[ 77.7650906,2175.0810855,1084.689518 , 631.391713 ]]]	[[[ 67.0557555,564.526169 ,224.528741 ]]]	[[[1.93891283,0.66076931,0.29804282,0.09830369]]]	[[[3.19604282,0.29698257,0.10313759]]]	[[[0.71902891,0.84425306,0.20695014]]]	[1.]
{'B_diff': 0.75, 'I_diff': 0.75, 'T_diff': 1.0, 'N0': 1131.606971258116, 'h_N': 7.373067396542869, 'r0': 0.6809928863010244, 'a0': 0.0011317487728417228, 'h0': 1.3652689427122007, 'alpha0': 0.0005734859249504763, 'eta0': 2.5062900915702757, 'delta': 0.0434089158409618, 'n': 1.1396435189382672, 'nu': 1.0741310512306552, 'a_scale': 3.105478477421063, 'id': 699800}	2	[0,1]	[[[ 144.655566 ,2351.972411 , 773.777063 , 158.9548231 ], [ 7.46540724, 691.220568 , 513.19606 , 278.59277 ]]]	[[[185.771471 ,330.188054 , 63.1550887], [581.052063 ,293.304761 ,278.59277 ]]]	[[[1.41969027,0.9256413 ,0.77414892,0.40800864], [0.52384904,0.26857917,0.35986517,0.12229329]]]	[[[2.50320201,0.83801663,0.73226405], [0.14545577,0.14937144,0.12229329]]]	[[[1.05077066,1.26995864,0.50022455], [1.91146406,0.77419997,0. ]]]	[0.995,0.005]
{'B_diff': 1.0, 'I_diff': 0.25, 'T_diff': 0.5, 'N0': 1119.246358794891, 'h_N': 9.687696849293928, 'r0': 1.9136958371021002, 'a0': 0.0005639655448399511, 'h0': 0.5877130510361039, 'alpha0': 0.0005284821244899517, 'eta0': 2.767806543766249, 'delta': 0.05407809737703102, 'n': 1.4615227597331901, 'nu': 1.978172341177311, 'a_scale': 3.4382559067358307, 'id': 726600}	1	[0]	[[[ 0.40095578,3206.612088 , 42.8175719 , 180.4836013 ]]]	[[[2889.75326 , 24.8869313, 94.0229403]]]	[[[0.00000033,0.00000033,0.00000033,0.00000033]]]	[[[0.00000033,0.00000033,0.00000033]]]	[[[0.00000033,0.00000033,0.00000033]]]	[1.]
{'B_diff': 1.0, 'I_diff': 0.25, 'T_diff': 0.75, 'N0': 677.8622988082143, 'h_N': 16.5427220151307, 'r0': 1.314291489531838, 'a0': 0.0016940572824937865, 'h0': 0.6100843265557252, 'alpha0': 0.0004424427242606303, 'eta0': 2.61945785900042, 'delta': 0.04219345250163135, 'n': 1.2417576276153222, 'nu': 1.1292564619221177, 'a_scale': 1.666800463715541, 'id': 726800}	1	[1]	[[[ 19.7582473 ,168.8347515 ,245.09433362,404.802729 ]]]	[[[131.103189,244.841961, 0. ]]]	[[[0.00000033,0.00000033,0.00000033,0.00000033]]]	[[[0.00000033,0.00000033,0. ]]]	[[[0.00000033,0.00000033,0.00000033]]]	[1.]
{'B_diff': 0.5, 'I_diff': 0.75, 'T_diff': 0.75, 'N0': 720.2925841412807, 'h_N': 15.24044451795126, 'r0': 1.6182340872337013, 'a0': 0.0017598810077874682, 'h0': 1.1308115708936233, 'alpha0': 0.00025232452569351986, 'eta0': 3.7201355324685808, 'delta': 0.03829850096661702, 'n': 1.855886273876835, 'nu': 1.5859846709210523, 'a_scale': 3.27621891603558, 'id': 696400}	1	[0]	[[[ 33.4043596,815.746638 ,195.019267 ,261.605286 ]]]	[[[190.715987, 73.439645,145.53785 ]]]	[[[1.49997544,0.8236407 ,0.56242037,0.17633044]]]	[[[0.73519966,0.35398052,0.11233808]]]	[[[0.99813093,0.86995936,0.34178463]]]	[1.]
{'B_diff': 0.75, 'I_diff': 0.25, 'T_diff': 0.5, 'N0': 785.3157902620798, 'h_N': 8.46695203771418, 'r0': 1.397837165695719, 'a0': 0.0016121376581148044, 'h0': 1.1316587597758243, 'alpha0': 0.00047759169767035397, 'eta0': 4.309166537373199, 'delta': 0.041711815237285954, 'n': 1.1707283163352964, 'nu': 1.7845712081690999, 'a_scale': 4.668212266904059, 'id': 710600}	1	[0]	[[[ 2.08120196,1555.5997557 , 156.1804088 , 179.8897654 ]]]	[[[1525.6194 , 97.2944299, 131.746545 ]]]	[[[1.73473557,0.54688711,1.15319228,0.38855587]]]	[[[0.55153483,1.28498481,0.44757057]]]	[[[0.33957566,0.955866 ,0.22832361]]]	[1.]
{'B_diff': 1.0, 'I_diff': 0.25, 'T_diff': 0.25, 'N0': 1512.3449096373674, 'h_N': 12.431851710341299, 'r0': 0.8461442188758483, 'a0': 0.000652451347715927, 'h0': 1.5243464461630398, 'alpha0': 0.0005343141012415723, 'eta0': 2.9629548266939674, 'delta': 0.031992241102493504, 'n': 1.2754981529941478, 'nu': 1.2882345709708998, 'a_scale': 4.679241278179683, 'id': 713600}	1	[0]	[[[ 2.00787488,2973.8182235 , 177.4172418 , 378.092729 ]]]	[[[2943.74421 , 101.136957, 257.524603]]]	[[[1.36713177,0.44940206,1.14068022,0.35601583]]]	[[[0.45165945,1.26405221,0.39924779]]]	[[[0.23293219,0.98327501,0.26421703]]]	[1.]
{'B_diff': 0.25, 'I_diff': 0.75, 'T_diff': 0.25, 'N0': 1170.1687070905268, 'h_N': 15.662780907333552, 'r0': 1.0272450098661527, 'a0': 0.0009385278313465153, 'h0': 1.5098994110073591, 'alpha0': 0.0005659735446195141, 'eta0': 3.6833305025572574, 'delta': 0.05170978861916306, 'n': 1.869723343132937, 'nu': 1.2177079605530996, 'a_scale': 1.9920547268942035, 'id': 692800}	2	[1,1]	[[[ 206.968278 ,1954.973563 , 405.763235 , 195.937267 ], [1077.27146 , 25.46998049, 228.567087 , 0. ]]]	[[[1442.94953 , 258.389937 , 195.937267 ], [ 18.9321165, 0. , 0. ]]]	[[[1.21722135,0.96173871,0.87074398,0.22358535], [0.00000033,0.00000033,0.00000033,0. ]]]	[[[0.99770357,1.0489353 ,0.22358535], [0.00000033,0. ,0. ]]]	[[[0.89914971,0.56764646,0. ], [0.00000033,0.00000033,0. ]]]	[0.975,0.025]
{'B_diff': 0.75, 'I_diff': 0.5, 'T_diff': 0.25, 'N0': 596.5020713966105, 'h_N': 10.365438875653506, 'r0': 1.7436707466073356, 'a0': 0.0009616304130327423, 'h0': 1.602006945558971, 'alpha0': 0.00037982457152022325, 'eta0': 3.1527982740889566, 'delta': 0.046202397263070794, 'n': 1.418088066383316, 'nu': 1.2464937695065648, 'a_scale': 2.7970436855674894, 'id': 724000}	2	[1,0]	[[[ 3.39596086,325.765651 ,276.817727 ,206.331927 ], [ 1.65877139,798.695967 ,289.26506 ,192.7629025 ]]]	[[[209.846407,156.732554,206.331927], [111.176469,152.696492,121.457432]]]	[[[0.18208838,0.21180624,0.10585441,0.03726506], [0. ,0. ,0. ,0. ]]]	[[[0.06087795,0.05557601,0.03726506], [0. ,0. ,0. ]]]	[[[0.62054134,0.23297196,0. ], [0. ,0. ,0. ]]]	[0.99,0.01]
{'B_diff': 0.5, 'I_diff': 0.25, 'T_diff': 0.75, 'N0': 1264.1412841478898, 'h_N': 6.462993170408382, 'r0': 1.1013066202610768, 'a0': 0.0016590103843541432, 'h0': 1.7438779152790242, 'alpha0': 0.0008100047160177889, 'eta0': 3.283092493844273, 'delta': 0.046110669922455494, 'n': 1.8618533696150208, 'nu': 1.6476496344328537, 'a_scale': 4.499703885520565, 'id': 707600}	2	[0,0]	[[[ 55.5482241 ,3874.549409 , 217.453382 , 135.9514 ], [ 0.31540432,6706.885 , 57.9158848 , 54.2337159 ]]]	[[[3735.61067 , 129.233073 , 90.6841501], [2517.38255 , 36.3062688, 30.1553022]]]	[[[2.49460854,0.49239689,1.5813285 ,0.67472797], [0. ,0. ,0. ,0. ]]]	[[[0.49754665,1.65276051,0.82616524], [0. ,0. ,0. ]]]	[[[0.43159522,1.5005277 ,0.37750103], [0. ,0. ,0. ]]]	[0.89,0.11]
{'B_diff': 1.0, 'I_diff': 1.0, 'T_diff': 0.25, 'N0': 1489.4893438490317, 'h_N': 6.580637410584177, 'r0': 1.9296122578602355, 'a0': 0.0007350820553048152, 'h0': 1.1805392407216724, 'alpha0': 0.00039137082389912594, 'eta0': 2.05250222509613, 'delta': 0.03250186628709467, 'n': 1.7730380182213632, 'nu': 1.5058211500333663, 'a_scale': 1.4050294154735856, 'id': 728800}	1	[1]	[[[ 0.14487956,6876.251 , 53.60987607, 158.061159 ]]]	[[[2484.36612 , 45.4998172, 158.061159 ]]]	[[[0.00000033,0.00000033,0.00000033,0.00000033]]]	[[[0.00000033,0.00000033,0.00000033]]]	[[[0.00000033,0.00000033,0. ]]]	[1.]
{'B_diff': 1.0, 'I_diff': 1.0, 'T_diff': 0.75, 'N0': 607.5566774396265, 'h_N': 11.468349711905143, 'r0': 0.8504284963616788, 'a0': 0.0008112416721903464, 'h0': 2.219739528980159, 'alpha0': 0.00041884078773047234, 'eta0': 1.6332345765461764, 'delta': 0.030276920611966924, 'n': 1.660418264495061, 'nu': 1.7328552115982725, 'a_scale': 2.193279362261669, 'id': 729200}	2	[0,0]	[[[ 0.6552614 ,1545.7692547 , 47.3260697 , 95.2568652 ], [ 0.50989845,4128.609128 , 47.3260697 , 37.9506129 ]]]	[[[1504.65815 , 27.9415138, 64.1041543], [ 178.469908 , 27.9415138, 24.8980532]]]	[[[0.00000033,0.00000033,0.00000033,0.00000033], [0.00000033,0.00000033,0.00000033,0.00000033]]]	[[[0.00000033,0.00000033,0.00000033], [0.00000033,0.00000033,0.00000033]]]	[[[0.00000033,0.00000033,0.00000033], [0.00000033,0.00000033,0.00000033]]]	[0.34,0.66]
{'B_diff': 1.0, 'I_diff': 0.25, 'T_diff': 1.0, 'N0': 1644.1779136821583, 'h_N': 19.85106831598491, 'r0': 1.4895857406369961, 'a0': 0.001244274164276882, 'h0': 2.196547894263048, 'alpha0': 0.0008531557844476588, 'eta0': 4.979030073462665, 'delta': 0.04628273685292018, 'n': 1.1047673787879193, 'nu': 1.8262392208296176, 'a_scale': 4.093803660371941, 'id': 701400}	1	[1]	[[[ 75.727375 ,2912.6900207, 777.711812 , 158.895907 ]]]	[[[2912.57578 , 435.311684, 158.895907]]]	[[[1.98560801,0.82539234,0.9865945 ,0.97554769]]]	[[[0.82542404,1.07254125,0.97554769]]]	[[[0.74230095,0.90567438,0. ]]]	[1.]
{'B_diff': 1.0, 'I_diff': 0.75, 'T_diff': 1.0, 'N0': 1587.4159248893027, 'h_N': 14.580892715183525, 'r0': 0.7268344483575122, 'a0': 0.0007330897099955681, 'h0': 1.622682016616695, 'alpha0': 0.0006366468680716112, 'eta0': 3.1961497101183385, 'delta': 0.03128431744588364, 'n': 1.9505648415514298, 'nu': 1.7507176285076191, 'a_scale': 4.6844966075954915, 'id': 728600}	2	[0,0]	[[[ 0.78340254, 5138.7423114 , 43.8295306 , 123.4093077 ], [ 0.70917783,12238.8638 , 43.8295451 , 49.1803383 ]]]	[[[5073.13819 , 25.2602284, 66.8245284], [ 305.747 , 25.2602368, 26.8698403]]]	[[[0.00000033,0.00000033,0.00000033,0.00000033], [0. ,0. ,0. ,0. ]]]	[[[0.00000033,0.00000033,0.00000033], [0. ,0. ,0. ]]]	[[[0.00000033,0.00000033,0.00000033], [0. ,0.00000001,0. ]]]	[0.65,0.35]
{'B_diff': 1.0, 'I_diff': 0.25, 'T_diff': 1.0, 'N0': 1147.1859167894245, 'h_N': 9.45122703651484, 'r0': 1.2594974068546982, 'a0': 0.0015482488638536213, 'h0': 2.1633686672095855, 'alpha0': 0.0005694706662950014, 'eta0': 2.2105888661892474, 'delta': 0.04678348926198943, 'n': 1.2111115976421183, 'nu': 1.1741611874102555, 'a_scale': 3.3341683852788693, 'id': 714200}	1	[0]	[[[ 1.2995947,3332.45153 , 330.0028775, 162.7876781]]]	[[[1528.01498 , 286.150005, 125.832811]]]	[[[1.05310339,0.42514996,1.04131537,0.66798691]]]	[[[0.58035062,1.13355958,0.77831275]]]	[[[0.29859401,0.47927239,0.29779019]]]	[1.]
{'B_diff': 1.0, 'I_diff': 0.5, 'T_diff': 1.0, 'N0': 1977.2981812874975, 'h_N': 13.143916488909351, 'r0': 1.3144718630150336, 'a0': 0.0019833486234510376, 'h0': 0.9415783483624809, 'alpha0': 0.00045373364635592473, 'eta0': 3.7864834017709392, 'delta': 0.05441944546877939, 'n': 1.3413911406760093, 'nu': 1.474680053270236, 'a_scale': 4.301269048834219, 'id': 702200}	1	[0]	[[[ 61.9465548,2888.47675 , 658.501743 , 546.38117 ]]]	[[[1560.06513 , 249.017577, 318.724488]]]	[[[2.59783566,1.07258623,0.80175324,0.37824868]]]	[[[1.05188543,1.89794295,0.39131829]]]	[[[2.18947705,0.95407174,0.63586125]]]	[1.]
{'B_diff': 0.25, 'I_diff': 0.25, 'T_diff': 0.25, 'N0': 1703.5868343304364, 'h_N': 15.64558047958371, 'r0': 1.077630353642227, 'a0': 0.0020665870549181863, 'h0': 0.6335734119753991, 'alpha0': 0.00035715953711162776, 'eta0': 3.367270247592695, 'delta': 0.04600653102215255, 'n': 1.3292881039145663, 'nu': 1.0637538781163807, 'a_scale': 2.189654658424714, 'id': 729600}	1	[1]	[[[1543.34515 , 38.1779564, 283.705282 , 0. ]]]	[[[ 23.5148672,156.517053 , 0. ]]]	[[[0.00000033,0.00000033,0.00000033,0. ]]]	[[[0.00000033,0.00000033,0. ]]]	[[[0.00000033,0.00000033,0. ]]]	[1.]
{'B_diff': 1.0, 'I_diff': 1.0, 'T_diff': 0.5, 'N0': 1933.3897212669995, 'h_N': 15.598440210197712, 'r0': 0.874252384585054, 'a0': 0.0011646781489769759, 'h0': 1.7739842029368693, 'alpha0': 0.000506794057629782, 'eta0': 1.5419501771920245, 'delta': 0.05071589262852895, 'n': 1.7672055584708901, 'nu': 1.8477460584167549, 'a_scale': 1.0117680113280851, 'id': 729000}	1	[1]	[[[ 1.00963825,8244.39971 , 27.87013898, 54.0995182 ]]]	[[[6048.83259 , 20.3872685, 0. ]]]	[[[0.,0.,0.,0.]]]	[[[0.,0.,0.]]]	[[[0.,0.,0.]]]	[1.]
{'B_diff': 0.5, 'I_diff': 0.25, 'T_diff': 1.0, 'N0': 560.5777958022799, 'h_N': 8.785313027530215, 'r0': 1.019750875154746, 'a0': 0.001720289453153161, 'h0': 2.048864348294536, 'alpha0': 0.0006165880393140112, 'eta0': 3.4377058814462282, 'delta': 0.0506857854126954, 'n': 1.1313403639884991, 'nu': 1.40632587420968, 'a_scale': 2.3544201508168, 'id': 720600}	1	[0]	[[[ 4.32095405,1937.605872 , 232.8828082 , 97.3442653 ]]]	[[[337.862622 ,215.991164 , 12.9042458]]]	[[[2.13372547,0.55366657,1.05178707,0.61607379]]]	[[[0.6885906 ,1.06821913,1.11422925]]]	[[[0.52691734,0.95423222,0.54348319]]]	[1.]
{'B_diff': 1.0, 'I_diff': 0.5, 'T_diff': 1.0, 'N0': 1074.1762080299968, 'h_N': 17.647203815362463, 'r0': 1.4464970294111779, 'a0': 0.0007657641108869721, 'h0': 0.9488567861553237, 'alpha0': 0.0006702833735526072, 'eta0': 2.3808381439342376, 'delta': 0.051188734122221705, 'n': 1.4788308362510505, 'nu': 1.4936599290293948, 'a_scale': 1.020963092090886, 'id': 727800}	1	[1]	[[[ 0.85797884,3430.171065 , 46.5159596 , 211.202389 ]]]	[[[2873.39242 , 33.9260139, 0. ]]]	[[[0.,0.,0.,0.]]]	[[[0.,0.,0.]]]	[[[0.,0.,0.]]]	[1.]
{'B_diff': 0.25, 'I_diff': 0.25, 'T_diff': 0.5, 'N0': 1689.0193264609152, 'h_N': 16.70393299037294, 'r0': 1.0161223677067206, 'a0': 0.000595434874753743, 'h0': 1.5428390481414012, 'alpha0': 0.0005582121156962608, 'eta0': 3.2278390507352546, 'delta': 0.05799465730314738, 'n': 1.8121723967071897, 'nu': 1.4390500172986533, 'a_scale': 2.362000686961962, 'id': 704200}	1	[0]	[[[ 230.400473 ,4997.27708 , 495.217533 , 139.8372578]]]	[[[3880.15393 , 366.408046 , 85.5413866]]]	[[[1.66415486,0.69645977,1.3328785 ,0.51061313]]]	[[[0.71611519,1.41186256,0.61329825]]]	[[[0.65367191,1.11757908,0.35043575]]]	[1.]
{'B_diff': 0.25, 'I_diff': 0.5, 'T_diff': 0.25, 'N0': 1223.6199448423292, 'h_N': 5.916928387708829, 'r0': 0.9383735835560338, 'a0': 0.0016629620296421922, 'h0': 2.100037286045955, 'alpha0': 0.0007369395152887131, 'eta0': 1.3503346930611384, 'delta': 0.05764629393153381, 'n': 1.672756818875911, 'nu': 1.884645798420188, 'a_scale': 1.435136012754171, 'id': 730400}	1	[0]	[[[ 0.40410308,6647.70929 , 29.57728945, 19.85958501]]]	[[[3420.56278 , 20.1504206 , 5.44895191]]]	[[[0.,0.,0.,0.]]]	[[[0.,0.,0.]]]	[[[0.,0.,0.]]]	[1.]
{'B_diff': 1.0, 'I_diff': 0.5, 'T_diff': 0.75, 'N0': 1933.541706736833, 'h_N': 13.555630342107866, 'r0': 0.9146037907445337, 'a0': 0.0017777796564616495, 'h0': 1.4681536194587455, 'alpha0': 0.0007200245856168378, 'eta0': 4.186280447555895, 'delta': 0.04698525468588935, 'n': 1.7529279545355894, 'nu': 1.7201125033005122, 'a_scale': 3.2310089168581206, 'id': 702000}	1	[0]	[[[ 181.713882 ,4609.9860336, 347.789917 , 183.0541591]]]	[[[4595.90374 , 213.516316, 126.2668 ]]]	[[[1.82060794,0.63477476,1.51804318,0.43238188]]]	[[[0.63520867,1.71784594,0.56605389]]]	[[[0.54300402,1.24239098,0.1448353 ]]]	[1.]
{'B_diff': 0.25, 'I_diff': 0.75, 'T_diff': 0.5, 'N0': 806.8103424913571, 'h_N': 13.639538804545353, 'r0': 1.6222867828945229, 'a0': 0.001115052765689772, 'h0': 1.3384310685803449, 'alpha0': 0.0007328814820178336, 'eta0': 2.017648215807456, 'delta': 0.04622732277748083, 'n': 1.7239589078972042, 'nu': 1.4959963370359879, 'a_scale': 1.643571779479473, 'id': 731400}	1	[0]	[[[ 0.55057458,3369.25162 , 66.6034842 , 96.4047719 ]]]	[[[1646.24909 , 41.7679665, 69.3654984]]]	[[[0.00000033,0.00000033,0.00000033,0.00000033]]]	[[[0.00000033,0.00000033,0.00000033]]]	[[[0.00000033,0.00000033,0.00000033]]]	[1.]
{'B_diff': 0.25, 'I_diff': 0.75, 'T_diff': 0.75, 'N0': 1889.9542819327253, 'h_N': 6.582497085309157, 'r0': 1.3412741566106063, 'a0': 0.0014324801357067768, 'h0': 1.6108547089671545, 'alpha0': 0.00035678210251745024, 'eta0': 3.4232091438188155, 'delta': 0.045860182441671934, 'n': 1.9558585872920045, 'nu': 1.062653610713266, 'a_scale': 2.98812884141868, 'id': 731600}	1	[1]	[[[1785.00871 , 19.65933243, 210.3731416 , 0. ]]]	[[[13.1502492,58.8324136, 0. ]]]	[[[0.,0.,0.,0.]]]	[[[0.,0.,0.]]]	[[[0.,0.,0.]]]	[1.]
{'B_diff': 0.25, 'I_diff': 0.75, 'T_diff': 1.0, 'N0': 905.2920178017928, 'h_N': 12.984547814962525, 'r0': 1.1035795585311874, 'a0': 0.0012882519551234621, 'h0': 1.2569649465550041, 'alpha0': 0.0005806132529539749, 'eta0': 4.095877764063804, 'delta': 0.05669897144997922, 'n': 1.6154477958057472, 'nu': 1.1047927659501768, 'a_scale': 2.475838581707162, 'id': 731800}	1	[1]	[[[773.640183 , 36.86831773,266.1171603 , 0. ]]]	[[[27.6469353,64.4539193, 0. ]]]	[[[0.00000033,0.00000033,0.00000033,0. ]]]	[[[0.00000033,0.00000033,0. ]]]	[[[0.00000033,0.00000033,0. ]]]	[1.]
{'B_diff': 0.25, 'I_diff': 0.75, 'T_diff': 0.75, 'N0': 1472.4627413037329, 'h_N': 12.116705031131218, 'r0': 1.059554352832872, 'a0': 0.001550261320826096, 'h0': 1.592034064930997, 'alpha0': 0.0007770976525303656, 'eta0': 4.269569503611131, 'delta': 0.05054953588078842, 'n': 1.5965688092142545, 'nu': 1.5077178293561533, 'a_scale': 3.062825195400409, 'id': 706000}	1	[0]	[[[ 627.410261,1782.928433, 628.622982, 130.150788]]]	[[[1436.35702 , 143.534805 , 62.0359888]]]	[[[0.84370479,1.45672244,0.93023798,0.55295695]]]	[[[1.4710952 ,1.85569699,0.7809906 ]]]	[[[2.28748518,1.01423877,0.68642777]]]	[1.]
{'B_diff': 0.25, 'I_diff': 1.0, 'T_diff': 1.0, 'N0': 825.9784594561565, 'h_N': 7.880206413955772, 'r0': 1.5825895389082898, 'a0': 0.0013947225442184738, 'h0': 1.6244442646302604, 'alpha0': 0.0005849408267978678, 'eta0': 1.5231970487937685, 'delta': 0.05590240854712935, 'n': 1.170631911510756, 'nu': 1.2455387838437333, 'a_scale': 1.1941463502595313, 'id': 732600}	1	[1]	[[[ 0.55766115,2454.66837 , 140.97728454, 254.137454 ]]]	[[[1435.79616 , 140.645895, 0. ]]]	[[[0.00000033,0.00000033,0.00000033,0.00000033]]]	[[[0.00000033,0.00000033,0. ]]]	[[[0.00000033,0.00000033,0.00000033]]]	[1.]
{'B_diff': 1.0, 'I_diff': 0.5, 'T_diff': 0.75, 'N0': 926.6261934868337, 'h_N': 7.39817250652914, 'r0': 1.5610641802543812, 'a0': 0.0009981451687078103, 'h0': 2.090268015721333, 'alpha0': 0.00026563895118817413, 'eta0': 3.2389706571137897, 'delta': 0.04685302949895864, 'n': 1.331734713936062, 'nu': 1.3029410006228894, 'a_scale': 2.1157363677705447, 'id': 727600}	1	[0]	[[[ 1.25892386,1057.1604 , 346.715509 , 259.6599366 ]]]	[[[635.765436,211.530022,200.095224]]]	[[[0.3799926 ,0.46894765,0.13728358,0.15466462]]]	[[[0.14578751,0.0376966 ,0.09763103]]]	[[[1.01091547,0.37697953,0.40690729]]]	[1.]
{'B_diff': 0.25, 'I_diff': 0.25, 'T_diff': 0.75, 'N0': 2017.2809215870504, 'h_N': 7.873561482187469, 'r0': 1.3765911237865764, 'a0': 0.0016614568534132367, 'h0': 1.1386699257871709, 'alpha0': 0.0005465206747416843, 'eta0': 1.7761330044222223, 'delta': 0.04071852759124608, 'n': 1.066287824410891, 'nu': 1.8607157683865683, 'a_scale': 3.4178274450968598, 'id': 730000}	3	[0,0,1]	[[[ 0.2599325 , 9488.3965064 , 35.8116688 , 83.3627586 ], [ 0.25542356,12206.28289417, 35.8116688 , 65.6846674 ], [ 2017.28025 , 0. , 0. , 0. ]]]	[[[9460.36987 , 23.5219565 , 31.6056412 ], [ 0.51869417, 23.5219565 , 20.8057618 ], [ 0. , 0. , 0. ]]]	[[[0. ,0. ,0. ,0. ], [0. ,0. ,0. ,0. ], [0.00000033,0. ,0. ,0. ]]]	[[[0. ,0. ,0. ], [0.00000001,0. ,0. ], [0. ,0. ,0. ]]]	[[[0.,0.,0.], [0.,0.,0.], [0.,0.,0.]]]	[0.375,0.62 ,0.005]
{'B_diff': 0.5, 'I_diff': 0.25, 'T_diff': 0.25, 'N0': 1275.4203098960397, 'h_N': 6.785425481292995, 'r0': 1.4258128611205856, 'a0': 0.0010147819910137422, 'h0': 2.184368796607762, 'alpha0': 0.0005179981544671491, 'eta0': 3.7092469216789703, 'delta': 0.053582867602978104, 'n': 1.2218665278616765, 'nu': 1.199667272606679, 'a_scale': 3.9671621991970687, 'id': 707200}	2	[0,0]	[[[ 48.3427961,2249.988429 , 659.595601 , 233.6153917], [ 50.368335 ,2188.753527 , 663.032111 , 235.5053355]]]	[[[1996.46182 , 381.87913 , 164.358118], [2028.08286 , 378.51596 , 165.057004]]]	[[[2.33285058,0.77200041,0.71228138,0.50899324], [2.29843939,0.79004177,0.71418781,0.51347705]]]	[[[0.81306215,0.83267314,0.59391801], [0.81420658,0.81462099,0.60120625]]]	[[[0.74979863,0.59522445,0.3290901 ], [0.58675259,0.61255059,0.31185398]]]	[0.99,0.01]
{'B_diff': 0.5, 'I_diff': 0.25, 'T_diff': 0.75, 'N0': 915.4941363670645, 'h_N': 6.153989669520677, 'r0': 1.9115427032301533, 'a0': 0.0010593720064162129, 'h0': 0.5981117292737552, 'alpha0': 0.0003146093652591907, 'eta0': 1.896147666453457, 'delta': 0.048503071348925106, 'n': 1.2638455420729118, 'nu': 1.560385943101231, 'a_scale': 3.727151965197975, 'id': 733200}	1	[0]	[[[ 0.3634716,2747.091173 , 107.4537043, 277.716893 ]]]	[[[403.479113 , 71.9185601,110.037272 ]]]	[[[0.00000033,0.00000033,0.00000033,0.00000033]]]	[[[0.00000033,0.00000033,0.00000033]]]	[[[0.00000033,0.00000033,0.00000033]]]	[1.]
{'B_diff': 0.25, 'I_diff': 0.5, 'T_diff': 1.0, 'N0': 1521.6108053469238, 'h_N': 11.379613647510855, 'r0': 0.831820124828584, 'a0': 0.0005288689538633948, 'h0': 2.087916843337612, 'alpha0': 0.0005185082712194105, 'eta0': 2.2263147988700487, 'delta': 0.04450539541580336, 'n': 1.140957315534489, 'nu': 1.3519734355364603, 'a_scale': 1.0629735648362555, 'id': 731000}	1	[1]	[[[ 0.72015375,7259.48096 , 67.9070599 , 104.050361 ]]]	[[[5758.80147 , 56.1832658, 0. ]]]	[[[0.,0.,0.,0.]]]	[[[0.,0.,0.]]]	[[[0.,0.,0.]]]	[1.]
{'B_diff': 1.0, 'I_diff': 1.0, 'T_diff': 1.0, 'N0': 1513.7925886792068, 'h_N': 6.994293744310964, 'r0': 0.812200638201005, 'a0': 0.0011096997874773082, 'h0': 1.3391973882457082, 'alpha0': 0.0006355965701278961, 'eta0': 2.8580993916120168, 'delta': 0.051729877241784336, 'n': 1.2686206640595163, 'nu': 1.7666992125189447, 'a_scale': 3.505583687773643, 'id': 729400}	1	[0]	[[[ 0.61604698,4574.84557603, 220.0977864 , 105.9861535 ]]]	[[[4574.84554 , 32.7392764, 79.4459155]]]	[[[0.09791465,0.08779961,0.79076453,0.29752447]]]	[[[0.08779961,0.08031742,0.17037945]]]	[[[0.28920654,0.94039365,1.05221863]]]	[1.]
{'B_diff': 0.25, 'I_diff': 0.5, 'T_diff': 0.75, 'N0': 1277.752995159811, 'h_N': 14.11542858441473, 'r0': 1.0434023676597621, 'a0': 0.0012847549771404895, 'h0': 2.289060287525152, 'alpha0': 0.0002921602454973551, 'eta0': 1.4280737229063032, 'delta': 0.03180234466756284, 'n': 1.9844717536089602, 'nu': 1.0052989830653951, 'a_scale': 1.0719393901360539, 'id': 718000}	2	[1,1]	[[[ 122.512794 ,2194.283489 , 323.314306 , 459.599405 ], [1203.97609 , 12.68199697, 168.539129 , 0. ]]]	[[[1510.5781 , 323.314306 , 0. ], [ 7.31558343, 0. , 0. ]]]	[[[1.55972795,0.7881565 ,0.81611969,0.16933144], [0.00000033,0.00000033,0.00000033,0. ]]]	[[[0.82115316,0.81611969,0. ], [0.00000033,0. ,0. ]]]	[[[0.74274539,0. ,0.16933144], [0.00000033,0.00000033,0. ]]]	[0.62,0.38]
{'B_diff': 1.0, 'I_diff': 0.25, 'T_diff': 1.0, 'N0': 723.5733201175739, 'h_N': 19.449568484203617, 'r0': 1.3075586395235546, 'a0': 0.000586296005104343, 'h0': 1.4814541096058589, 'alpha0': 0.0008895645688260969, 'eta0': 4.0620695916455265, 'delta': 0.045319881636027244, 'n': 1.0302415891488064, 'nu': 1.1622029962071423, 'a_scale': 2.6024459647794913, 'id': 727000}	1	[0]	[[[ 1.69197347,1238.69829819, 225.9304456 , 119.9901999 ]]]	[[[1228.9807 , 200.208888, 103.067863]]]	[[[0.19651101,0.17586922,0.28970975,0.13620012]]]	[[[0.17669618,0.30972774,0.14890389]]]	[[[0.07416343,0.13797279,0.05885969]]]	[1.]
{'B_diff': 0.5, 'I_diff': 0.5, 'T_diff': 0.25, 'N0': 1271.9175178416033, 'h_N': 18.770149821483667, 'r0': 0.7959158991352955, 'a0': 0.002008968046636583, 'h0': 0.9637839098170891, 'alpha0': 0.0008209615950309085, 'eta0': 1.8292113778094756, 'delta': 0.037608876253296765, 'n': 1.679242320836222, 'nu': 1.3268142567839711, 'a_scale': 1.3091039758601384, 'id': 733600}	1	[0]	[[[ 1.28692523,5224.6104 , 56.79235253, 190.0539124 ]]]	[[[2594.2518 , 49.7578872, 72.3244074]]]	[[[0.00000033,0.00000033,0.00000033,0.00000033]]]	[[[0.00000033,0.00000033,0.00000033]]]	[[[0.00000033,0.00000033,0.00000033]]]	[1.]
{'B_diff': 0.5, 'I_diff': 0.5, 'T_diff': 0.75, 'N0': 1500.274827630244, 'h_N': 16.47497156258212, 'r0': 0.9643744610984628, 'a0': 0.0017125443478298345, 'h0': 1.6399533135694335, 'alpha0': 0.000869977535424442, 'eta0': 2.816524111194752, 'delta': 0.04835831652619854, 'n': 1.4617908614731276, 'nu': 1.7796254456478784, 'a_scale': 1.2088537683983402, 'id': 734000}	1	[1]	[[[ 0.91890956,7586.67321 , 28.17052514, 50.5579642 ]]]	[[[4584.45095 , 21.6095744, 0. ]]]	[[[0.00000033,0.00000033,0.00000033,0.00000033]]]	[[[0.00000033,0.00000033,0. ]]]	[[[0.00000033,0.00000033,0.00000033]]]	[1.]
{'B_diff': 0.25, 'I_diff': 0.5, 'T_diff': 1.0, 'N0': 2100.1914283593346, 'h_N': 18.631148793795017, 'r0': 1.4608566446485456, 'a0': 0.002056132476181618, 'h0': 1.675827172861218, 'alpha0': 0.0008736938760230546, 'eta0': 2.449001710996273, 'delta': 0.05345338075835013, 'n': 1.3477937359941254, 'nu': 1.1422651531552428, 'a_scale': 3.4409993229212623, 'id': 705400}	1	[0]	[[[ 249.388747,5979.42441 , 785.588974, 243.188123]]]	[[[2040.97338 , 361.805296, 116.694175]]]	[[[1.75494358,0.73558823,1.11089143,0.6532192 ]]]	[[[1.2390012 ,1.76880111,1.01772315]]]	[[[1.04440383,1.67840866,1.07039727]]]	[1.]
{'B_diff': 0.5, 'I_diff': 0.75, 'T_diff': 0.25, 'N0': 582.890923248786, 'h_N': 19.039605704034706, 'r0': 1.9805140025149808, 'a0': 0.0011432619146758624, 'h0': 1.1999708753299592, 'alpha0': 0.0002652278188084687, 'eta0': 3.492607959929181, 'delta': 0.03450498671037224, 'n': 1.6287642059102208, 'nu': 1.5309077335937389, 'a_scale': 1.4832155388396346, 'id': 734400}	1	[1]	[[[ 1.33817177,869.654987 , 88.1203648 ,206.12032 ]]]	[[[413.185849 , 60.0945345,206.12032 ]]]	[[[0.,0.,0.,0.]]]	[[[0.,0.,0.]]]	[[[0.,0.,0.]]]	[1.]
{'B_diff': 1.0, 'I_diff': 1.0, 'T_diff': 0.75, 'N0': 2078.4723047426455, 'h_N': 6.919189574370925, 'r0': 1.2461943277164367, 'a0': 0.0009476267579081076, 'h0': 1.707080247744244, 'alpha0': 0.0007863459953312824, 'eta0': 2.516420849685899, 'delta': 0.04153824636471965, 'n': 1.4392447363955658, 'nu': 1.215568386811113, 'a_scale': 1.4099100329994856, 'id': 716400}	1	[1]	[[[ 0.47765527,8067.2848 , 215.47820997, 241.678176 ]]]	[[[2967.99064 , 212.399717, 241.678176]]]	[[[0.6880676 ,0.31200048,1.74974436,0.89192749]]]	[[[0.44857756,1.76519061,0.89192749]]]	[[[0.23554264,0.78321518,0. ]]]	[1.]
{'B_diff': 0.75, 'I_diff': 0.25, 'T_diff': 0.5, 'N0': 1740.497249544498, 'h_N': 6.16544095465338, 'r0': 0.9480361830265376, 'a0': 0.0014687735111557551, 'h0': 0.7270413804114527, 'alpha0': 0.0007634111321072657, 'eta0': 4.114385077061167, 'delta': 0.047709806194221493, 'n': 1.620486458330839, 'nu': 1.284132378807985, 'a_scale': 1.4820105372412933, 'id': 685000}	2	[1,1]	[[[ 270.561501 ,2583.976875 , 385.6123281, 488.815979 ], [1529.65634 , 53.6192736, 129.8661067, 96.8822464]]]	[[[2520.14934 , 361.153332 , 0. ], [ 33.7797362, 115.170327 , 0. ]]]	[[[1.17428182,1.00195172,1.24143606,0.1305857 ], [0.00000033,0.00000033,0.00000033,0.00000033]]]	[[[1.00601779,1.25360838,0. ], [0.00000033,0.00000033,0. ]]]	[[[0.89322901,1.0682293 ,0.1305857 ], [0.00000033,0.00000033,0.00000033]]]	[0.985,0.015]
{'B_diff': 0.5, 'I_diff': 0.5, 'T_diff': 1.0, 'N0': 567.8747509046935, 'h_N': 6.466410150003014, 'r0': 1.0202741435939668, 'a0': 0.001615652368902658, 'h0': 0.7477853397616904, 'alpha0': 0.000556161162739756, 'eta0': 3.4775712343666703, 'delta': 0.04954250815729439, 'n': 1.885649932566194, 'nu': 1.6369004156613172, 'a_scale': 3.9850880129677226, 'id': 695800}	2	[0,0]	[[[ 26.7539778,640.845356 ,121.146829 ,207.2416877], [ 39.3734802,406.951252 ,109.3713032,208.0840671]]]	[[[196.019239 , 58.8538496,110.897799 ], [352.644601 , 64.2201324,118.812354 ]]]	[[[1.5038968 ,0.71866975,0.53499318,0.11985557], [1.1099135 ,0.84283992,0.54118013,0.0715262 ]]]	[[[1.0480243 ,0.58817675,0.15031444], [0.88449934,0.68622419,0.11052442]]]	[[[1.00063472,0.84370088,0.15450952], [0.58337764,0.3513422 ,0.02029553]]]	[0.98,0.02]
{'B_diff': 0.75, 'I_diff': 0.25, 'T_diff': 0.5, 'N0': 1327.6507370019717, 'h_N': 13.875140396280566, 'r0': 0.7830862862320427, 'a0': 0.001337976871750338, 'h0': 0.9008219059148841, 'alpha0': 0.0008784507938729565, 'eta0': 4.195467705648149, 'delta': 0.05080130024400515, 'n': 1.7682464338450825, 'nu': 1.6270261236094745, 'a_scale': 3.2598080040477155, 'id': 697800}	1	[0]	[[[ 242.632157 ,2399.8597453, 331.814599 , 192.7332677]]]	[[[2350.81419 , 193.48224 , 117.170894]]]	[[[1.21687747,0.9431996 ,1.25483708,0.21928848]]]	[[[0.94641161,1.34678605,0.27449541]]]	[[[0.83719519,1.13516226,0.13401464]]]	[1.]
{'B_diff': 0.25, 'I_diff': 0.5, 'T_diff': 0.75, 'N0': 842.0634122914055, 'h_N': 11.541964274620005, 'r0': 0.6143785039131705, 'a0': 0.0006779307788766035, 'h0': 1.6115279884664906, 'alpha0': 0.0008068627454696087, 'eta0': 4.675861520296909, 'delta': 0.03633012823187868, 'n': 1.0323637098811056, 'nu': 1.9249410987361908, 'a_scale': 4.159768132734058, 'id': 730800}	2	[0,1]	[[[ 0.83901392,3732.48806002, 46.4760032 , 46.6910824 ], [ 0.83895741,3732.71987 , 46.4576124 , 46.6703239 ]]]	[[[3732.48806 , 19.1271937, 26.453273 ], [3732.71987 , 19.1361905, 26.4454647]]]	[[[0.03399762,0.03110293,0.42122777,0.20473141], [0.03400874,0.03110841,0.42107915,0.20510971]]]	[[[0.03110293,0.14575755,0.16029145], [0.03110841,0.14591307,0.1603875 ]]]	[[[0.07189225,0.7295748 ,0.37476768], [0. ,0.72983858,0.37553268]]]	[0.995,0.005]
{'B_diff': 0.25, 'I_diff': 0.25, 'T_diff': 0.5, 'N0': 1389.2879671403953, 'h_N': 9.922569931129154, 'r0': 1.1698588217521113, 'a0': 0.0016424338256065955, 'h0': 1.9452634980674286, 'alpha0': 0.0005388685554057323, 'eta0': 3.7655423625511055, 'delta': 0.04610132682657329, 'n': 1.3183015302395136, 'nu': 1.8900733267652692, 'a_scale': 2.8726435944917412, 'id': 717000}	1	[0]	[[[ 76.2696814,4924.050515 , 297.746301 , 104.4520125]]]	[[[4655.3757 , 151.292893 , 84.5309463]]]	[[[2.50104138,0.49180595,1.6013838 ,0.79602558]]]	[[[0.49438579,1.68284345,0.8687709 ]]]	[[[0.45476797,1.5270577 ,0.49255167]]]	[1.]
{'B_diff': 0.5, 'I_diff': 0.5, 'T_diff': 1.0, 'N0': 1584.0321623990487, 'h_N': 16.307342230507917, 'r0': 1.34894886455588, 'a0': 0.0006070527906792881, 'h0': 1.2905911863767263, 'alpha0': 0.00040348260924107874, 'eta0': 1.935346757147037, 'delta': 0.03313088878730036, 'n': 1.912059265033367, 'nu': 1.168776783017488, 'a_scale': 2.066944950897013, 'id': 734200}	1	[0]	[[[ 1.18616239,3496.48033 , 230.850689 , 442.850995 ]]]	[[[1064.48748 , 175.17567 , 295.214055]]]	[[[0.,0.,0.,0.]]]	[[[0. ,0.00000001,0. ]]]	[[[0.,0.,0.]]]	[1.]
{'B_diff': 0.5, 'I_diff': 1.0, 'T_diff': 0.25, 'N0': 1669.6440436280423, 'h_N': 17.44463047251584, 'r0': 1.866326513138076, 'a0': 0.0006602495033811146, 'h0': 1.7595236148289686, 'alpha0': 0.0006670812399410643, 'eta0': 2.5640725547438796, 'delta': 0.05683937128803475, 'n': 1.258427753814018, 'nu': 1.8726588173763705, 'a_scale': 1.795140795108461, 'id': 735200}	1	[1]	[[[ 0.57193651,10523.30536 , 39.2487692 , 24.1358613 ]]]	[[[1625.32001 , 23.3199454, 24.1358613]]]	[[[0.,0.,0.,0.]]]	[[[0.,0.,0.]]]	[[[0.,0.,0.]]]	[1.]
{'B_diff': 0.25, 'I_diff': 0.25, 'T_diff': 1.0, 'N0': 1350.8921819378252, 'h_N': 7.650413421018188, 'r0': 1.4120575368635726, 'a0': 0.002052498628661188, 'h0': 1.0614854860882927, 'alpha0': 0.0005043960707945387, 'eta0': 2.6066032380383755, 'delta': 0.045976631443137794, 'n': 1.131693614853872, 'nu': 1.0721206947664412, 'a_scale': 3.1220435786065144, 'id': 730200}	1	[0]	[[[ 2.34231465,1271.943807 , 457.685974 , 566.460237 ]]]	[[[ 26.394697,378.745683,208.76004 ]]]	[[[0.32527882,0.19347993,0.08858626,0.08156348]]]	[[[2.00602335,0.17340227,0.18127933]]]	[[[0.23107968,1.24665121,0.23315903]]]	[1.]
{'B_diff': 1.0, 'I_diff': 0.25, 'T_diff': 1.0, 'N0': 1511.5307143015352, 'h_N': 15.009433915272382, 'r0': 1.591867174889645, 'a0': 0.001463794653479884, 'h0': 0.8133319077797015, 'alpha0': 0.0005578960064272778, 'eta0': 4.405690239321202, 'delta': 0.05545506656889408, 'n': 1.6012571974308683, 'nu': 1.5905238719539208, 'a_scale': 1.8354646875011027, 'id': 688600}	1	[1]	[[[ 193.444395 ,2510.5297107, 357.2074985, 432.761088 ]]]	[[[2432.12888 , 306.576319, 0. ]]]	[[[1.36781406,0.86824545,1.15594197,0.1799493 ]]]	[[[0.87351031,1.18191765,0. ]]]	[[[0.7647694,1.0090377,0.1799493]]]	[1.]
{'B_diff': 0.5, 'I_diff': 1.0, 'T_diff': 1.0, 'N0': 2196.223645066727, 'h_N': 15.535695082897982, 'r0': 0.8265372717227845, 'a0': 0.0019959012588842313, 'h0': 2.267569621240087, 'alpha0': 0.00040288355611795294, 'eta0': 1.7087404167941034, 'delta': 0.05676463701874602, 'n': 1.319937561029508, 'nu': 1.9941024214553482, 'a_scale': 3.1214350340705255, 'id': 735800}	2	[0,0]	[[[ 1.18184598,15160.131685 , 50.9382963 , 17.6248498 ], [ 1.20275569, 9638.881604 , 50.9383132 , 36.2908717 ]]]	[[[ 126.798685 , 28.4373344 , 9.84199595], [9504.64821 , 28.4373438 , 20.6338534 ]]]	[[[0.00000033,0.00000033,0.00000033,0.00000033], [0. ,0. ,0. ,0. ]]]	[[[0.00000033,0.00000033,0.00000033], [0. ,0. ,0. ]]]	[[[0.00000033,0.00000033,0.00000033], [0. ,0. ,0. ]]]	[0.66,0.34]
{'B_diff': 1.0, 'I_diff': 1.0, 'T_diff': 0.5, 'N0': 1260.9467851550146, 'h_N': 13.442529478381221, 'r0': 1.361550633423524, 'a0': 0.0019018084492789702, 'h0': 2.041569498981117, 'alpha0': 0.00077584516309952, 'eta0': 3.734103612351456, 'delta': 0.035679084288664654, 'n': 1.9188745130324996, 'nu': 1.0555066367581993, 'a_scale': 2.251823628190122, 'id': 703400}	6	[0,0,0,0,0,1]	[[[ 130.280251 ,1844.459861 , 481.225294 , 297.519074 ], [ 122.224773 ,1969.746109 , 472.666583 , 297.2329091 ], [ 105.905361 ,2134.81969 , 462.05901 , 297.6831712 ], [ 119.867669 ,1959.855113 , 475.444314 , 297.3046566 ], [ 88.8210651 ,2386.778205 , 445.621571 , 295.1768815 ], [1118.33982 , 18.75274342, 227.4962808 , 0. ]]]	[[[628.919931 ,185.048706 ,261.914139 ], [624.194699 ,183.458314 ,259.491138 ], [616.75057 ,182.208533 ,261.837437 ], [620.397723 ,184.704871 ,262.728112 ], [609.050265 ,182.246136 ,259.101521 ], [ 10.9307412,132.143346 , 0. ]]]	[[[1.28121424,1.13935338,0.64112869,0.30571105], [1.39736177,1.05241427,0.66865394,0.30270751], [1.61345431,0.9779246 ,0.68973712,0.30501726], [1.45095726,1.04899757,0.68305245,0.30445051], [1.92870297,0.89206153,0.71069359,0.30670034], [0.00000033,0.00000033,0.00000033,0. ]]]	[[[1.08419802,1.03052237,0.29855645], [1.13271395,1.05303896,0.29482433], [1.13096854,1.08077888,0.29506752], [1.17907254,1.08010242,0.28847026], [1.1612212 ,1.06106092,0.29565269], [0.00000033,0.00000033,0. ]]]	[[[1.6054573 ,0.88350606,1.17769076], [1.41189989,0.9352789 ,1.11768985], [1.25790057,0.97390049,1.17892744], [1.38758852,0.95999091,1.2589597 ], [1.1084568 ,1.02941124,1.17922424], [0.00000033,0.00000033,0. ]]]	[0.405,0.445,0.13 ,0.005,0.005,0.01 ]
{'B_diff': 0.75, 'I_diff': 0.5, 'T_diff': 1.0, 'N0': 1916.5119530621844, 'h_N': 8.351548741128509, 'r0': 0.7179395777245986, 'a0': 0.0011032151332161656, 'h0': 0.8863649713318431, 'alpha0': 0.0006188533269448152, 'eta0': 3.94495318209251, 'delta': 0.054224076763484036, 'n': 1.93887695279069, 'nu': 1.10064454627463, 'a_scale': 2.4209375257113255, 'id': 737400}	1	[1]	[[[1849.7157 , 26.4442767, 108.1060253, 0. ]]]	[[[15.0154779,66.4809657, 0. ]]]	[[[0.00000033,0.00000033,0.00000033,0. ]]]	[[[0.00000033,0.00000033,0. ]]]	[[[0.00000033,0.00000033,0. ]]]	[1.]
{'B_diff': 0.75, 'I_diff': 0.75, 'T_diff': 0.5, 'N0': 1952.0274665907496, 'h_N': 13.56580988947982, 'r0': 0.6698955141063947, 'a0': 0.0011589034097654162, 'h0': 1.8841496191882083, 'alpha0': 0.0004621802281887052, 'eta0': 5.029979266165251, 'delta': 0.037092099377192024, 'n': 1.7909224306149167, 'nu': 1.1251027838132197, 'a_scale': 2.8585874210312294, 'id': 737800}	1	[1]	[[[1851.66484 , 29.1333137, 162.9201024, 0. ]]]	[[[16.6725936,92.9571793, 0. ]]]	[[[0.00000033,0.00000033,0.00000033,0. ]]]	[[[0.00000033,0.00000033,0. ]]]	[[[0.00000033,0.00000033,0. ]]]	[1.]
{'B_diff': 0.75, 'I_diff': 0.25, 'T_diff': 1.0, 'N0': 1079.6537845457785, 'h_N': 7.2977053517403245, 'r0': 0.601269716390171, 'a0': 0.0018089896120049678, 'h0': 1.0919221210682064, 'alpha0': 0.0002658426634348622, 'eta0': 1.3259729631871329, 'delta': 0.05432307033574307, 'n': 1.0797209830320313, 'nu': 1.258389145979905, 'a_scale': 4.240276243831108, 'id': 736600}	2	[0,0]	[[[ 2.14569315,3363.32578214, 345.7395001 , 290.522446 ], [ 6.80952614, 842.9795676 , 345.7395001 , 317.70377 ]]]	[[[ 3.40955214,259.716028 ,106.280677 ], [825.017721 ,259.716028 ,251.041615 ]]]	[[[0.,0.,0.,0.], [0.,0.,0.,0.]]]	[[[0.,0.,0.], [0.,0.,0.]]]	[[[0.,0.,0.], [0.,0.,0.]]]	[0.86,0.14]
{'B_diff': 0.75, 'I_diff': 0.5, 'T_diff': 0.5, 'N0': 734.9744915054844, 'h_N': 8.42649941408719, 'r0': 0.9481656574925237, 'a0': 0.0006909825945594536, 'h0': 0.5779924700163425, 'alpha0': 0.0006888699708269157, 'eta0': 4.313601289132355, 'delta': 0.04252423439815167, 'n': 1.726096106994474, 'nu': 1.8395297200731413, 'a_scale': 3.9082621053412905, 'id': 711400}	1	[0]	[[[ 6.81699868,933.953244 , 75.1700081 ,268.5835271 ]]]	[[[885.125077 , 35.5471916,170.496658 ]]]	[[[2.01298449,0.44206443,0.78713849,0.1141946 ]]]	[[[0.45190863,0.89747178,0.15117423]]]	[[[0.27122869,0.71046385,0.05215164]]]	[1.]
{'B_diff': 0.5, 'I_diff': 0.5, 'T_diff': 0.25, 'N0': 681.1890670333038, 'h_N': 19.476517607918705, 'r0': 0.7818963366707034, 'a0': 0.0008599457076289008, 'h0': 1.8552590877992132, 'alpha0': 0.0004892710050825549, 'eta0': 3.6566877606916353, 'delta': 0.04893075195861182, 'n': 1.5216132995365488, 'nu': 1.42088071797354, 'a_scale': 2.959449475351426, 'id': 720800}	1	[0]	[[[ 33.9378142,1327.3982149, 203.6934966, 144.938335 ]]]	[[[1235.99318 , 105.166115, 120.006105]]]	[[[1.86109198,0.55615254,0.67299481,0.2105392 ]]]	[[[0.56468951,0.83964777,0.23078716]]]	[[[0.45311319,0.49981048,0.11325764]]]	[1.]
{'B_diff': 1.0, 'I_diff': 0.25, 'T_diff': 0.5, 'N0': 1490.1162433459308, 'h_N': 11.205359750546343, 'r0': 0.600349172272296, 'a0': 0.0006225644139697571, 'h0': 1.3086821578334769, 'alpha0': 0.0006357482374159196, 'eta0': 1.552527567394463, 'delta': 0.03799241703111382, 'n': 1.7641717854136556, 'nu': 1.115400475179217, 'a_scale': 4.04493612275694, 'id': 701000}	1	[0]	[[[ 121.619766 ,1830.641155 , 235.0298593, 446.110778 ]]]	[[[1758.54681 , 155.007272, 269.332607]]]	[[[1.35948893,0.81590988,0.91010167,0.17481146]]]	[[[0.82824132,0.98620325,0.21232928]]]	[[[0.60015896,0.7666171 ,0.11775771]]]	[1.]
{'B_diff': 0.25, 'I_diff': 1.0, 'T_diff': 1.0, 'N0': 991.7427639771533, 'h_N': 17.80419884440218, 'r0': 0.7871390888481447, 'a0': 0.0016499887776405852, 'h0': 1.2717980156430873, 'alpha0': 0.0005739190731098241, 'eta0': 3.119923011849477, 'delta': 0.054113697812019704, 'n': 1.396485669418883, 'nu': 1.422038168217573, 'a_scale': 2.3879764757980784, 'id': 707000}	2	[0,1]	[[[ 336.841346 ,1051.316942 , 479.164666 , 126.1217075], [ 834.890557 , 61.238775 , 215.383972 , 19.538424 ]]]	[[[706.884843 ,155.672732 , 66.3120149], [ 35.9894972,110.33927 , 0. ]]]	[[[0.88703889,1.36680086,0.83474581,0.47080279], [0.00000033,0.00000033,0.00000033,0.00000033]]]	[[[1.40182666,1.43517823,0.99238576], [0.00000033,0.00000033,0. ]]]	[[[1.77569707,1.0290094 ,0.44989409], [0.00000033,0.00000033,0.00000033]]]	[0.995,0.005]
{'B_diff': 0.25, 'I_diff': 0.75, 'T_diff': 0.25, 'N0': 1592.1474791524022, 'h_N': 12.21964158271016, 'r0': 1.474436264060463, 'a0': 0.0020102477874173073, 'h0': 1.3114119430572033, 'alpha0': 0.0004293875028117849, 'eta0': 5.013791100509609, 'delta': 0.03092646417966206, 'n': 1.416318323483134, 'nu': 1.7010653807208724, 'a_scale': 2.7669295585228215, 'id': 731200}	2	[1,0]	[[[ 46.5931198,4960.127818 , 223.8864018, 252.424434 ], [ 0.3148629,7748.62861 , 59.8396837, 130.4922489]]]	[[[4567.58617 , 123.890271 , 252.424434 ], [2997.34482 , 28.9542862, 113.906566 ]]]	[[[2.67826938,0.47227492,1.74686344,0.51758337], [0. ,0. ,0. ,0. ]]]	[[[0.47652598,1.98220791,0.51758337], [0. ,0. ,0. ]]]	[[[0.43852951,1.49698355,0. ], [0. ,0. ,0. ]]]	[0.28,0.72]
{'B_diff': 0.75, 'I_diff': 0.5, 'T_diff': 0.75, 'N0': 2167.8345114051817, 'h_N': 12.623698431202687, 'r0': 1.1551740310621812, 'a0': 0.0010610060433426784, 'h0': 1.5627556301626673, 'alpha0': 0.000639000801483038, 'eta0': 4.427609690261899, 'delta': 0.03030187790046422, 'n': 1.555391297937923, 'nu': 1.5602424952394665, 'a_scale': 3.077575318115474, 'id': 737200}	2	[0,0]	[[[ 0.40454944, 7785.576116 , 64.0764425 , 172.6737027 ], [ 0.37559977,14109.95893 , 64.0764425 , 92.8411871 ]]]	[[[7411.23293 , 36.9863486, 94.7678209], [1516.74513 , 36.9863486, 53.0362839]]]	[[[0.,0.,0.,0.], [0.,0.,0.,0.]]]	[[[0.,0.,0.], [0.,0.,0.]]]	[[[0.,0.,0.], [0.,0.,0.]]]	[0.805,0.195]
{'B_diff': 0.75, 'I_diff': 1.0, 'T_diff': 0.75, 'N0': 887.1153682278084, 'h_N': 10.087998635760577, 'r0': 1.255689422381122, 'a0': 0.0007815932176874463, 'h0': 2.1207659221262682, 'alpha0': 0.0004297799015736192, 'eta0': 3.058450700018133, 'delta': 0.04703024078649492, 'n': 1.365412395653913, 'nu': 1.1763147155208675, 'a_scale': 3.3177280311233366, 'id': 738800}	1	[1]	[[[ 3.52165377,541.6089244 ,365.363315 ,235.026302 ]]]	[[[520.159879,242.619808,235.026302]]]	[[[0.,0.,0.,0.]]]	[[[0.,0.,0.]]]	[[[0.,0.,0.]]]	[1.]
{'B_diff': 0.5, 'I_diff': 0.5, 'T_diff': 0.25, 'N0': 2134.811676902871, 'h_N': 12.570550192407287, 'r0': 1.1775920496681485, 'a0': 0.0006668212116216344, 'h0': 0.8355331702880082, 'alpha0': 0.0007528978493336086, 'eta0': 2.4124730541439705, 'delta': 0.05234133545740448, 'n': 1.351429545753826, 'nu': 1.0410067403574153, 'a_scale': 1.9649938210189073, 'id': 708000}	2	[0,1]	[[[ 36.1353503,3382.67423 , 433.823776 , 673.6803834], [ 95.8445328,5545.06113 , 497.057343 , 470.256113 ]]]	[[[2096.02685 , 289.278652, 644.816885], [1055.67891 , 497.057343, 470.256113]]]	[[[2.12843571,0.5300166 ,0.76935277,0.17187329], [2.47723091,0.64139705,1.40533211,0.47788692]]]	[[[0.6133299 ,0.96915288,0.17483071], [0.7653627 ,1.40533211,0.47788692]]]	[[[0.417243 ,0.40820914,0.10626073], [0.65550949,0. ,0. ]]]	[0.995,0.005]
{'B_diff': 1.0, 'I_diff': 0.5, 'T_diff': 0.5, 'N0': 1297.962966836555, 'h_N': 12.628500111810869, 'r0': 1.4414607540161615, 'a0': 0.0010871633102535918, 'h0': 1.908694537431912, 'alpha0': 0.0005978994516863525, 'eta0': 4.610173726682861, 'delta': 0.0351755844347041, 'n': 1.4826192656873185, 'nu': 1.4149492972119457, 'a_scale': 1.485413327384466, 'id': 714600}	1	[0]	[[[ 34.1550922,2839.9677018, 218.7665456, 215.9230942]]]	[[[2762.70648 , 150.181131, 170.499675]]]	[[[2.58939259,0.50334795,1.3537091 ,0.41534552]]]	[[[0.50724599,1.51251554,0.45965927]]]	[[[0.40252832,1.04026911,0.25043861]]]	[1.]
{'B_diff': 0.75, 'I_diff': 0.75, 'T_diff': 0.25, 'N0': 1127.5746574243399, 'h_N': 5.529112738573438, 'r0': 0.851560055522542, 'a0': 0.0007555953075882518, 'h0': 1.7104465648462526, 'alpha0': 0.0004710280967323068, 'eta0': 2.3241101793385104, 'delta': 0.03930168054164992, 'n': 1.269217588416308, 'nu': 1.5113174914900185, 'a_scale': 2.706478898096042, 'id': 737600}	2	[0,0]	[[[ 0.35498813,3584.15783052, 78.6569499 , 121.95671271], [ 0.30882541,7722.14939202, 78.656976 , 59.001829 ]]]	[[[3583.1509 , 42.7875867 , 120.329684 ], [ 5.89342202, 42.7876009 , 38.1256533 ]]]	[[[0.00000033,0.00000033,0.00000033,0.00000033], [0. ,0. ,0. ,0. ]]]	[[[0.00000033,0.00000033,0.00000033], [0. ,0. ,0. ]]]	[[[0.00000033,0.00000033,0.00000033], [0. ,0. ,0. ]]]	[0.29,0.71]
{'B_diff': 0.5, 'I_diff': 1.0, 'T_diff': 0.25, 'N0': 1428.2598908244013, 'h_N': 11.684837883933659, 'r0': 1.9188592917588227, 'a0': 0.000676821421394121, 'h0': 1.380700692165795, 'alpha0': 0.0007239235036038178, 'eta0': 4.304680464863981, 'delta': 0.030109216077603355, 'n': 1.4173880349478032, 'nu': 1.255593681241998, 'a_scale': 2.2170649706433805, 'id': 722400}	1	[1]	[[[ 2.22002963,4544.10667 , 197.763886 , 304.667985 ]]]	[[[1098.3963 , 186.803866, 304.667985]]]	[[[2.94579232,0.49956465,1.80302713,0.59933487]]]	[[[0.6095212 ,1.84972285,0.59933487]]]	[[[0.46998614,1.24287662,0. ]]]	[1.]
{'B_diff': 0.75, 'I_diff': 0.75, 'T_diff': 1.0, 'N0': 1977.8237990068508, 'h_N': 11.955813587543823, 'r0': 1.195336472444102, 'a0': 0.0013725896396849532, 'h0': 1.074020750613068, 'alpha0': 0.0006070354940184778, 'eta0': 3.6909656681467045, 'delta': 0.03321132992897511, 'n': 1.6199123098933692, 'nu': 1.714522697277384, 'a_scale': 2.7545056610554304, 'id': 725400}	2	[0,0]	[[[ 17.5598002 , 5521.37698093, 161.6892739 , 304.818274 ], [ 0.40284 ,12501.528916 , 79.6778728 , 145.9345427 ]]]	[[[5513.34594 , 35.6610029, 172.912956 ], [ 870.419116 , 27.8256078, 67.9749798]]]	[[[3.9756848 ,0.35315945,1.87105301,0.50503993], [0.05246158,0.05113031,0.76977519,0.37590949]]]	[[[0.35327645,1.26352549,0.6407083 ], [0.104657 ,0.20444846,0.27187678]]]	[[[0.33066414,2.07829973,0.36043056], [0.05621514,1.18235603,0.52726687]]]	[0.84,0.16]
{'B_diff': 0.75, 'I_diff': 1.0, 'T_diff': 1.0, 'N0': 2144.088054245207, 'h_N': 6.814686841253518, 'r0': 1.2081534127925404, 'a0': 0.0011473911687287148, 'h0': 1.7432199293552688, 'alpha0': 0.0004006987032212138, 'eta0': 2.4852586329619446, 'delta': 0.03534878331469399, 'n': 1.7842804090379767, 'nu': 1.9534164134435839, 'a_scale': 4.564118192625086, 'id': 739000}	2	[0,0]	[[[ 0.21572838,15922.393945 , 42.1440263 , 40.5640561 ], [ 0.22556949, 8166.025653 , 42.1440122 , 87.6497713 ]]]	[[[ 156.336345 , 23.75837 , 23.0064047], [8102.50386 , 23.758362 , 49.8918505]]]	[[[0. ,0. ,0. ,0. ], [0.00000033,0.00000033,0.00000033,0.00000033]]]	[[[0. ,0. ,0. ], [0.00000033,0.00000033,0.00000033]]]	[[[0. ,0. ,0. ], [0.00000033,0.00000033,0.00000033]]]	[0.485,0.515]
{'B_diff': 0.5, 'I_diff': 0.5, 'T_diff': 1.0, 'N0': 1665.041305589378, 'h_N': 13.615290128393848, 'r0': 0.8868653803678903, 'a0': 0.001522446629444115, 'h0': 1.3519733941911372, 'alpha0': 0.0004907306812070876, 'eta0': 3.650334640339513, 'delta': 0.039172105747450545, 'n': 1.308314565351333, 'nu': 1.103479602708724, 'a_scale': 4.29481323194413, 'id': 708600}	4	[0,0,1,0]	[[[ 179.328066 ,2217.746606 , 733.746745 , 414.096102 ], [ 267.521046 ,1417.4868888, 580.475948 , 382.453247 ], [1403.44973 , 63.1425882, 438.501453 , 3.1143915], [ 180.761874 ,2232.155847 , 745.509663 , 412.358564 ]]]	[[[ 401.989786 , 369.295056 , 224.454909 ], [1372.32605 , 384.306173 , 256.356039 ], [ 35.8909114, 253.766011 , 0. ], [ 364.873247 , 365.690211 , 222.395941 ]]]	[[[1.41808804,0.93998505,0.67704269,0.22145743], [0.99313539,1.20886703,0.67981305,0.11736526], [0.00002331,0.0001654 ,0.00000849,0.00969433], [1.38077039,0.93011613,0.65631606,0.21998684]]]	[[[2.40185658,0.85798736,0.39475303], [1.21726618,0.82916437,0.16042736], [0.00000082,0.00000823,0. ], [2.69167157,0.86135391,0.3900204 ]]]	[[[1.18789073,1.16384462,0.33867414], [1.00544616,0.39732829,0.02996043], [0.00038432,0.00003146,0.00969433], [1.15158493,1.10242356,0.34348441]]]	[0.94,0.04,0.01,0.01]
{'B_diff': 0.5, 'I_diff': 1.0, 'T_diff': 0.5, 'N0': 1935.6718804899376, 'h_N': 14.302533556599736, 'r0': 1.25902582890365, 'a0': 0.001274840028680909, 'h0': 2.2632675306837906, 'alpha0': 0.0005588360972840579, 'eta0': 4.605179814752926, 'delta': 0.03139607529922945, 'n': 1.1401217003220823, 'nu': 1.9590374300546092, 'a_scale': 4.17415725755475, 'id': 735400}	2	[0,0]	[[[ 0.39194854, 8272.01645225, 43.7679201 , 58.5862768 ], [ 0.38520143,13147.47597502, 55.7743849 , 39.8055089 ]]]	[[[8272.01582 , 17.7794548 , 37.5101796 ], [ 0.10897502, 17.0411494 , 22.4137562 ]]]	[[[0.01087012,0.01053746,0.32133835,0.14025112], [0.01690194,0.01628711,0.58536215,0.37717051]]]	[[[0.01053746,0.07880606,0.11196221], [0.03808558,0.24071446,0.3811025 ]]]	[[[0.0225135 ,0.54235605,0.26927139], [0.01628713,0.82545147,0.47970436]]]	[0.55,0.45]
{'B_diff': 0.5, 'I_diff': 0.75, 'T_diff': 0.5, 'N0': 775.4274258289656, 'h_N': 5.690539397963396, 'r0': 0.5783860942139567, 'a0': 0.001247821458227461, 'h0': 1.1513165697059398, 'alpha0': 0.00036265992789699956, 'eta0': 3.5361947448944, 'delta': 0.04698297798192477, 'n': 1.60891390687399, 'nu': 1.7231637520478125, 'a_scale': 1.6575118256133665, 'id': 734600}	2	[0,0]	[[[ 0.84881303,2699.034 , 81.3539238 , 127.9690366 ], [ 59.9200089 ,1410.8086 , 137.9279032 , 170.59584438]]]	[[[1357.17489 , 44.2038769, 108.916127 ], [1301.47005 , 66.3334972, 166.237143 ]]]	[[[0. ,0. ,0. ,0. ], [1.58364224,0.68662434,0.94245828,0.28776745]]]	[[[0. ,0. ,0. ], [0.70216564,1.06881696,0.29215582]]]	[[[0. ,0. ,0. ], [0.56992147,0.83944956,0.12116512]]]	[0.86,0.14]
{'B_diff': 0.75, 'I_diff': 0.25, 'T_diff': 1.0, 'N0': 861.7597994473083, 'h_N': 8.801607137630656, 'r0': 0.5051788684854053, 'a0': 0.0008960034007931437, 'h0': 1.4420078073787275, 'alpha0': 0.0005838564410758237, 'eta0': 5.148264339891828, 'delta': 0.033770685646089794, 'n': 1.8138269320949332, 'nu': 1.809300353394105, 'a_scale': 1.6889423871324987, 'id': 723800}	1	[1]	[[[ 74.4077609,2235.7926187, 122.8823698, 175.846612 ]]]	[[[2157.93647 , 94.619461, 0. ]]]	[[[1.88239503,0.59155717,1.66382324,0.26823529]]]	[[[0.59552337,1.71320223,0. ]]]	[[[0.53529161,1.50744485,0.26823529]]]	[1.]
{'B_diff': 1.0, 'I_diff': 0.25, 'T_diff': 0.5, 'N0': 1721.4774445744597, 'h_N': 7.76642874672322, 'r0': 1.070034078074136, 'a0': 0.0007791558894764783, 'h0': 0.8568170341926987, 'alpha0': 0.0002487330024312896, 'eta0': 3.480815145837859, 'delta': 0.052599212316390934, 'n': 1.967841581464465, 'nu': 1.3196827384503371, 'a_scale': 2.2168609390589227, 'id': 739400}	1	[1]	[[[1614.81646 , 26.4833038, 175.2523532, 0. ]]]	[[[ 14.9386846,150.00023 , 0. ]]]	[[[0.00000033,0.00000033,0.00000033,0. ]]]	[[[0.00000033,0.00000033,0. ]]]	[[[0.00000033,0.00000033,0. ]]]	[1.]
{'B_diff': 1.0, 'I_diff': 0.5, 'T_diff': 0.25, 'N0': 1017.2900923440546, 'h_N': 19.98795638170153, 'r0': 1.9209110675799208, 'a0': 0.001407912087403851, 'h0': 1.4725115597725096, 'alpha0': 0.0007613774201561292, 'eta0': 3.4708674697925113, 'delta': 0.053446548468432546, 'n': 1.732783300903305, 'nu': 1.9252693357282782, 'a_scale': 4.677604977418509, 'id': 714400}	2	[0,0]	[[[ 38.4288172 ,2171.5419924 , 233.8197692 , 161.53429459], [ 0.62120163,7187.347763 , 46.697704 , 31.13164323]]]	[[[2157.75279 , 88.0088702, 158.155708 ], [ 685.332913 , 21.8375765, 22.9530549]]]	[[[2.26605971,0.60621944,1.21658233,0.60402724], [0. ,0. ,0. ,0. ]]]	[[[0.60755799,1.37038982,0.61021838], [0. ,0. ,0. ]]]	[[[0.4161625 ,1.13712184,0.31930836], [0. ,0. ,0. ]]]	[0.745,0.255]
{'B_diff': 1.0, 'I_diff': 0.5, 'T_diff': 0.5, 'N0': 890.766118888326, 'h_N': 19.36414678275975, 'r0': 0.8546079262766269, 'a0': 0.0014276926403234778, 'h0': 1.5211640694780701, 'alpha0': 0.0006163221324956234, 'eta0': 3.6267628826352714, 'delta': 0.03514716373952173, 'n': 1.794564121999128, 'nu': 1.0054644218181292, 'a_scale': 4.440416120130155, 'id': 740200}	1	[1]	[[[778.887448 , 24.0218373,185.4013326, 0. ]]]	[[[ 13.1178975,119.460792 , 0. ]]]	[[[0.00000033,0.00000033,0.00000033,0. ]]]	[[[0.00000033,0.00000033,0. ]]]	[[[0.00000033,0.00000033,0. ]]]	[1.]
{'B_diff': 1.0, 'I_diff': 0.25, 'T_diff': 1.0, 'N0': 1080.9532868853257, 'h_N': 12.91480815360806, 'r0': 0.9111555571715273, 'a0': 0.0017854354560209603, 'h0': 1.7946839528494836, 'alpha0': 0.0008177049176163607, 'eta0': 2.823533280567438, 'delta': 0.04187666995909921, 'n': 1.550913493348646, 'nu': 1.9386478801522524, 'a_scale': 1.677283425620136, 'id': 739800}	1	[1]	[[[ 0.66627423,4515.20345 , 21.58945887, 52.3562352 ]]]	[[[3327.57484 , 15.7694023, 0. ]]]	[[[0.00000033,0.00000033,0.00000033,0.00000033]]]	[[[0.00000033,0.00000033,0. ]]]	[[[0.00000033,0.00000033,0.00000033]]]	[1.]
{'B_diff': 0.25, 'I_diff': 0.5, 'T_diff': 0.5, 'N0': 1241.132762069766, 'h_N': 17.89180394495976, 'r0': 1.6402331586194427, 'a0': 0.0012127166605238624, 'h0': 0.8205360636007892, 'alpha0': 0.0006491606142741097, 'eta0': 2.097288748267625, 'delta': 0.05266799045571618, 'n': 1.901508710380948, 'nu': 1.442476082317605, 'a_scale': 4.23923347634309, 'id': 717800}	1	[0]	[[[ 20.705905 ,3026.186726 , 171.3807896, 332.971172 ]]]	[[[2515.88915 , 63.5156846, 179.511531 ]]]	[[[3.096144 ,0.40730898,0.89673694,0.2560455 ]]]	[[[0.42039815,0.61421109,0.25413607]]]	[[[0.5500343 ,1.37751929,0.38792913]]]	[1.]
{'B_diff': 0.25, 'I_diff': 0.25, 'T_diff': 0.5, 'N0': 763.7561289663151, 'h_N': 19.556611242578814, 'r0': 1.3550270586598998, 'a0': 0.0016729344989875159, 'h0': 2.2200698209930203, 'alpha0': 0.0008038279095044759, 'eta0': 1.8199150520112173, 'delta': 0.04473614974044254, 'n': 1.3666455933302384, 'nu': 1.0192801989353035, 'a_scale': 2.6730057237953933, 'id': 729800}	2	[0,0]	[[[ 8.86189474,1367.269279 , 323.3754479 , 198.0106417 ], [ 8.45699681,1466.064205 , 309.8594143 , 191.0167373 ]]]	[[[408.796696,225.580242,124.602845], [436.863865,225.494026,123.502058]]]	[[[2.96459322,0.63874596,0.49269179,0.32303516], [3.28153611,0.4321797 ,0.42321856,0.22292478]]]	[[[0.74177274,0.70288578,0.38859096], [0.54195268,0.47590847,0.26853653]]]	[[[0.89135327,1.31152225,0.78404507], [0.44165799,0.3039225 ,0.14785351]]]	[0.785,0.215]
{'B_diff': 1.0, 'I_diff': 0.75, 'T_diff': 0.25, 'N0': 865.4533754575405, 'h_N': 15.932559200418133, 'r0': 1.6328130851883897, 'a0': 0.0009104148078919135, 'h0': 0.9240931940509376, 'alpha0': 0.0007142094995704304, 'eta0': 2.8034884496834476, 'delta': 0.033288469012372444, 'n': 1.1835209604319878, 'nu': 1.6970638879752458, 'a_scale': 2.0040507872209075, 'id': 740800}	2	[1,0]	[[[ 0.45695845,2415.5138831 , 31.7732602 , 117.78242 ], [ 0.38833406,6285.3646001 , 35.14846 , 62.1124545 ]]]	[[[2404.73473 , 21.2769305, 117.78242 ], [ 54.3262601, 19.9949616, 38.7497036]]]	[[[0.00000033,0.00000033,0.00000033,0.00000033], [0.00000033,0.00000033,0.00000033,0.00000033]]]	[[[0.00000033,0.00000033,0.00000033], [0.00000033,0.00000033,0.00000033]]]	[[[0.00000033,0.00000033,0. ], [0.00000033,0.00000033,0.00000033]]]	[0.505,0.495]
{'B_diff': 0.75, 'I_diff': 0.25, 'T_diff': 0.25, 'N0': 1018.2655069552338, 'h_N': 17.168507589597866, 'r0': 0.6195204443001796, 'a0': 0.001983378907038028, 'h0': 1.5553486184458545, 'alpha0': 0.000742733396654276, 'eta0': 1.5505794342815957, 'delta': 0.05881547868790975, 'n': 1.828695321707457, 'nu': 1.1838151449734418, 'a_scale': 4.682543055328143, 'id': 710400}	2	[0,1]	[[[ 267.983226 ,1346.3334577, 292.335499 , 163.4688132], [ 969.439779 , 25.4076152, 79.1516385, 0. ]]]	[[[1303.89075 , 166.610414 , 102.787986 ], [ 13.0895941, 54.2879699, 0. ]]]	[[[0.97834734,1.16392801,0.990834 ,0.31943946], [0.00000033,0.00000033,0.00000033,0. ]]]	[[[1.17354548,1.09490852,0.36512744], [0.00000033,0.00000033,0. ]]]	[[[0.9664851 ,0.85760351,0.24280654], [0.00000033,0.00000033,0. ]]]	[0.845,0.155]
{'B_diff': 1.0, 'I_diff': 1.0, 'T_diff': 0.75, 'N0': 1455.7437251904134, 'h_N': 15.54213075985959, 'r0': 1.9909588085617533, 'a0': 0.0014907203060963961, 'h0': 0.9982203299294017, 'alpha0': 0.0007244401931002655, 'eta0': 1.865092941668836, 'delta': 0.03983569573378906, 'n': 1.0893032031144942, 'nu': 1.3793423401460019, 'a_scale': 2.8772078759138386, 'id': 742000}	1	[1]	[[[ 0.48620139,3656.72692055, 95.7194609 , 197.463901 ]]]	[[[3656.72692 , 57.0479229, 197.463901 ]]]	[[[0.00000033,0.00000033,0.00000033,0.00000033]]]	[[[0.00000033,0.00000033,0.00000033]]]	[[[0.00000033,0.00000033,0. ]]]	[1.]
{'B_diff': 1.0, 'I_diff': 0.75, 'T_diff': 0.5, 'N0': 1357.899765164861, 'h_N': 12.642545032995026, 'r0': 1.3343424980631775, 'a0': 0.0019088706834767067, 'h0': 0.9663100138528744, 'alpha0': 0.0005917686129113065, 'eta0': 3.681702453513199, 'delta': 0.04392485706079604, 'n': 1.343634068514222, 'nu': 1.906189151419817, 'a_scale': 1.7648330573511166, 'id': 741000}	3	[0,0,1]	[[[ 0.54437734,4162.878089 , 42.9346288 , 138.9886853 ], [ 0.4922853 ,7733.04774 , 42.9346431 , 72.75429921], [ 13.5875583 ,3170.0665256 , 124.3480502 , 222.323501 ]]]	[[[4091.73148 , 22.7782997, 99.4419625], [1988.86886 , 22.7783073, 65.354559 ], [3153.58379 , 58.2667028, 222.323501 ]]]	[[[0.00000033,0.00000033,0.00000033,0.00000033], [0. ,0. ,0. ,0. ], [3.2298827 ,0.40711314,1.49213215,0.45857871]]]	[[[0.00000033,0.00000033,0.00000033], [0. ,0. ,0. ], [0.407882 ,1.71684904,0.45857871]]]	[[[0.00000033,0.00000033,0.00000033], [0. ,0. ,0. ], [0.2698684 ,1.31740543,0. ]]]	[0.855,0.115,0.03 ]
{'B_diff': 0.75, 'I_diff': 0.5, 'T_diff': 1.0, 'N0': 1062.039169413855, 'h_N': 18.712303744144855, 'r0': 1.1603510516080318, 'a0': 0.001080491279042797, 'h0': 1.262699167031197, 'alpha0': 0.0008791742327571548, 'eta0': 4.323891839050999, 'delta': 0.041177861665123536, 'n': 1.8522175458723664, 'nu': 1.8401360238434163, 'a_scale': 1.2845182194581017, 'id': 724600}	2	[1,1]	[[[ 51.9582035 ,3198.748607 , 121.6192402 , 171.555054 ], [ 0.77137974,4921.97415 , 25.59361398, 88.0252049 ]]]	[[[3027.51739 , 102.126145 , 0. ], [2865.69861 , 20.2830456, 0. ]]]	[[[2.46847817,0.4627834 ,1.95495783,0.38517212], [0. ,0. ,0. ,0. ]]]	[[[0.46717728,2.02859056,0. ], [0. ,0. ,0. ]]]	[[[0.42863133,1.60420048,0.38517212], [0. ,0. ,0. ]]]	[0.985,0.015]
{'B_diff': 1.0, 'I_diff': 0.75, 'T_diff': 1.0, 'N0': 1181.2611880429263, 'h_N': 15.628771665082594, 'r0': 1.2038864413684618, 'a0': 0.0018022573325459277, 'h0': 1.9119453195251792, 'alpha0': 0.0004526858015160293, 'eta0': 1.9895760092269794, 'delta': 0.04467477181854329, 'n': 1.3405436329628144, 'nu': 1.5076935708859565, 'a_scale': 2.2819939730990377, 'id': 741400}	2	[0,0]	[[[ 0.70311203,8537.870892 , 104.7956728 , 54.5499998 ], [ 0.87377315,3159.3781261 , 104.7956378 , 155.7973559 ]]]	[[[ 147.513012 , 64.974207 , 31.2027937], [3145.28522 , 64.9741853, 92.1940866]]]	[[[0. ,0. ,0. ,0. ], [0.00000033,0.00000033,0.00000033,0.00000033]]]	[[[0. ,0. ,0. ], [0.00000033,0.00000033,0.00000033]]]	[[[0. ,0. ,0. ], [0.00000033,0.00000033,0.00000033]]]	[0.6,0.4]
{'B_diff': 0.25, 'I_diff': 0.5, 'T_diff': 0.25, 'N0': 907.5481256090735, 'h_N': 7.019068913209906, 'r0': 1.7042502563418394, 'a0': 0.0013612020462983954, 'h0': 0.9799480907254645, 'alpha0': 0.0008408678818923665, 'eta0': 4.119476817978289, 'delta': 0.05997031067678542, 'n': 1.4897973652452876, 'nu': 1.1305079147432593, 'a_scale': 2.9982060958647523, 'id': 743200}	1	[1]	[[[652.759525 , 49.7322863,458.957373 , 0. ]]]	[[[ 32.0901534,213.786913 , 0. ]]]	[[[0.,0.,0.,0.]]]	[[[0.,0.,0.]]]	[[[0.,0.,0.]]]	[1.]
{'B_diff': 0.5, 'I_diff': 0.25, 'T_diff': 0.25, 'N0': 1084.5235200259444, 'h_N': 13.630846832051976, 'r0': 1.9054149943116472, 'a0': 0.0010657050592156004, 'h0': 1.7834688032938169, 'alpha0': 0.00030579236165619624, 'eta0': 3.9962549060498462, 'delta': 0.05129008154254584, 'n': 1.071476540063578, 'nu': 1.0751470820762665, 'a_scale': 4.489685846039044, 'id': 732800}	1	[1]	[[[ 8.31220167, 446.506914 ,1239.775789 , 176.446478 ]]]	[[[258.935166,718.377826,176.446478]]]	[[[0.32915358,0.415511 ,0.09635108,0.10000167]]]	[[[0.42268101,0.26321761,0.10000167]]]	[[[1.47852378,0.42225653,0. ]]]	[1.]
{'B_diff': 1.0, 'I_diff': 1.0, 'T_diff': 0.25, 'N0': 1510.8564711376107, 'h_N': 18.822393605949657, 'r0': 0.7603361350420463, 'a0': 0.0010182403151858589, 'h0': 1.9291063962287283, 'alpha0': 0.0007584805062663393, 'eta0': 4.390503750767833, 'delta': 0.0363926729622519, 'n': 1.605667159315254, 'nu': 1.2666845579331674, 'a_scale': 4.530732198781234, 'id': 716000}	1	[1]	[[[ 74.414982 ,3208.69378734, 249.6740719 , 241.195303 ]]]	[[[3199.17739 , 161.162415, 241.195303]]]	[[[2.02223894,0.56957122,1.23236819,0.35830952]]]	[[[0.57049444,1.597651 ,0.35830952]]]	[[[0.63382823,0.62676995,0. ]]]	[1.]
{'B_diff': 0.5, 'I_diff': 0.75, 'T_diff': 0.75, 'N0': 1357.3137828337844, 'h_N': 19.79360171465467, 'r0': 1.2102684094914917, 'a0': 0.0014335938015430129, 'h0': 0.961401752234321, 'alpha0': 0.0002302069785439085, 'eta0': 5.038334573345578, 'delta': 0.042227169381750564, 'n': 1.5005817181961494, 'nu': 1.427377311814726, 'a_scale': 3.7548599789093067, 'id': 709200}	2	[0,1]	[[[200.015524 ,462.9704689,609.231993 ,437.20268 ], [958.231578 , 69.8604336,353.806083 , 87.1587293]]]	[[[448.985752 ,196.277306 ,234.28498 ], [ 56.2720599,162.537112 , 87.1587293]]]	[[[0.74186341,1.41890202,0.44832316,0.09325668], [0.00000033,0.00000033,0.00000033,0.00000033]]]	[[[1.42297707,0.66069469,0.16018716], [0.00000033,0.00000033,0.00000033]]]	[[[1.95555249,0.48272547,0.1321925 ], [0.00000033,0.00000033,0. ]]]	[0.59,0.41]
{'B_diff': 0.25, 'I_diff': 0.5, 'T_diff': 0.5, 'N0': 686.4789522689972, 'h_N': 11.94657639187303, 'r0': 1.3368929469707427, 'a0': 0.0011334956084910238, 'h0': 1.6760530728471148, 'alpha0': 0.00037092649132693914, 'eta0': 1.5468837073437733, 'delta': 0.05056651772511864, 'n': 1.059340090102713, 'nu': 1.6289359611934902, 'a_scale': 2.6859584115348447, 'id': 743400}	2	[0,0]	[[[ 0.64274258,2584.1140179 , 88.3877276 , 74.2276352 ], [ 0.59941788,3488.88036517, 88.3877571 , 57.3582029 ]]]	[[[2568.51585 , 50.3441866 , 45.3514495 ], [ 6.59617517, 50.3442034 , 27.1617056 ]]]	[[[0.00000033,0.00000033,0.00000033,0.00000033], [0. ,0. ,0. ,0. ]]]	[[[0.00000033,0.00000033,0.00000033], [0. ,0. ,0. ]]]	[[[0.00000033,0.00000033,0.00000033], [0. ,0. ,0. ]]]	[0.385,0.615]
{'B_diff': 1.0, 'I_diff': 1.0, 'T_diff': 1.0, 'N0': 1353.0458643757854, 'h_N': 10.984412052622876, 'r0': 1.4147158866563458, 'a0': 0.001639064523661385, 'h0': 0.9574381453381264, 'alpha0': 0.000432200977607711, 'eta0': 2.5158809726048785, 'delta': 0.03658552084160874, 'n': 1.7214495977938888, 'nu': 1.3038911334415493, 'a_scale': 2.093920252421019, 'id': 716600}	1	[0]	[[[ 35.0638385,2741.291867 , 273.409513 , 417.400993 ]]]	[[[314.692867,107.140877,269.666094]]]	[[[2.15066017,0.67659855,0.86424257,0.30572431]]]	[[[0.58917796,0.32788912,0.20036555]]]	[[[0.751044 ,1.39092105,0.52265906]]]	[1.]
{'B_diff': 0.5, 'I_diff': 0.75, 'T_diff': 0.25, 'N0': 1430.2894777368217, 'h_N': 15.115509947057234, 'r0': 0.8936098484137298, 'a0': 0.0010160912154869304, 'h0': 1.9999020715105038, 'alpha0': 0.0003719994409766866, 'eta0': 4.310091956890748, 'delta': 0.05785361597584894, 'n': 1.174803722006064, 'nu': 1.3939280892387538, 'a_scale': 1.330983026785026, 'id': 721600}	1	[1]	[[[ 134.153748 ,3600.347324 , 416.8395849, 139.830454 ]]]	[[[3262.74369 , 353.908431, 139.830454]]]	[[[1.83149785,0.64513731,1.06146355,0.34029424]]]	[[[0.65621975,1.13897242,0.34029424]]]	[[[0.55678628,0.64114573,0. ]]]	[1.]
{'B_diff': 0.25, 'I_diff': 0.25, 'T_diff': 0.75, 'N0': 2228.8780609871824, 'h_N': 14.186909562772065, 'r0': 0.9480129746720178, 'a0': 0.0010078620510922875, 'h0': 2.176682413526442, 'alpha0': 0.0002976740952324538, 'eta0': 2.9110521695677014, 'delta': 0.0449893976865526, 'n': 1.4665129929067253, 'nu': 1.7986494105742783, 'a_scale': 2.138325921806295, 'id': 742800}	1	[0]	[[[ 0.74392693,12533.30037 , 57.0485893 , 61.32910986]]]	[[[4177.18215 , 44.9035513 , 1.65315326]]]	[[[0.,0.,0.,0.]]]	[[[0.,0.,0.]]]	[[[0.,0.,0.]]]	[1.]
{'B_diff': 0.25, 'I_diff': 1.0, 'T_diff': 0.75, 'N0': 2171.7323588119634, 'h_N': 19.264906581497222, 'r0': 1.010981755436623, 'a0': 0.0017679830130769138, 'h0': 2.0097248993926113, 'alpha0': 0.0005564429912461371, 'eta0': 3.2204585663524243, 'delta': 0.035613050629078, 'n': 1.9930251268997168, 'nu': 1.9073232200000836, 'a_scale': 4.509505069379495, 'id': 732400}	1	[0]	[[[ 55.5385416,8677.649597 , 283.7183287, 175.5950984]]]	[[[8205.7417 , 22.6341977, 107.35206 ]]]	[[[3.56444961,0.36337807,1.90946642,1.03434675]]]	[[[0.36875374,0.82653471,1.20609375]]]	[[[0.33562135,2.01343812,0.80605062]]]	[1.]
{'B_diff': 0.25, 'I_diff': 1.0, 'T_diff': 0.25, 'N0': 869.6730717021765, 'h_N': 6.338572944669012, 'r0': 1.500449195576665, 'a0': 0.0012045307824801754, 'h0': 1.218906755032286, 'alpha0': 0.000769741571303305, 'eta0': 2.0329314906933016, 'delta': 0.04942618558742595, 'n': 1.8179393536138506, 'nu': 1.457403996383238, 'a_scale': 2.1918643787912484, 'id': 744800}	1	[1]	[[[ 0.30174398,3630.22474 , 72.8281516 , 107.92224 ]]]	[[[1585.61423 , 41.4058298, 107.92224 ]]]	[[[0.00000033,0.00000033,0.00000033,0.00000033]]]	[[[0.00000033,0.00000033,0.00000033]]]	[[[0.00000033,0.00000033,0. ]]]	[1.]
{'B_diff': 0.25, 'I_diff': 1.0, 'T_diff': 0.5, 'N0': 810.913829127622, 'h_N': 11.738807182850646, 'r0': 1.304960756155767, 'a0': 0.0015940174758577212, 'h0': 1.8795025932324128, 'alpha0': 0.0008954377658078158, 'eta0': 4.073164906328097, 'delta': 0.05818632174832262, 'n': 1.6361125029150099, 'nu': 1.2881918236677272, 'a_scale': 2.8847459125272628, 'id': 745000}	1	[1]	[[[664.610714 , 35.37772048,311.2195657 , 0. ]]]	[[[27.4798855,67.0644587, 0. ]]]	[[[0.00000033,0.00000033,0.00000033,0. ]]]	[[[0.00000033,0.00000033,0. ]]]	[[[0.00000033,0.00000033,0. ]]]	[1.]
{'B_diff': 0.25, 'I_diff': 0.75, 'T_diff': 0.5, 'N0': 840.3212251145198, 'h_N': 15.598932938634512, 'r0': 1.6640136287168785, 'a0': 0.001178121176356046, 'h0': 0.5883451102671845, 'alpha0': 0.0007820760642826334, 'eta0': 2.9959071027816613, 'delta': 0.032275647589770015, 'n': 1.646809615580683, 'nu': 1.5313644505140824, 'a_scale': 4.428968765071879, 'id': 744200}	1	[0]	[[[ 0.86328155,1878.71674 , 57.9373675 , 287.455415 ]]]	[[[441.64912 , 31.0470705,174.802706 ]]]	[[[0.00000033,0.00000033,0.00000033,0.00000033]]]	[[[0.00000033,0.00000033,0.00000033]]]	[[[0.00000033,0.00000033,0.00000033]]]	[1.]
{'B_diff': 0.75, 'I_diff': 0.25, 'T_diff': 0.5, 'N0': 717.8690561518551, 'h_N': 12.252278251434657, 'r0': 1.2059665072703711, 'a0': 0.0018144443387526142, 'h0': 1.8779614359172303, 'alpha0': 0.00040416762882417733, 'eta0': 3.1408868094980376, 'delta': 0.035820556735517844, 'n': 1.5248363417498068, 'nu': 1.184743724913293, 'a_scale': 1.319115355590061, 'id': 736200}	1	[1]	[[[ 2.23833216,814.507937 ,165.30280269,349.356217 ]]]	[[[573.402597,159.021767, 0. ]]]	[[[0.52983144,0.35729364,0.26494972,0.08160061]]]	[[[0.3931558 ,0.26753221,0. ]]]	[[[0.28418484,0.1999017 ,0.08160061]]]	[1.]
{'B_diff': 0.25, 'I_diff': 1.0, 'T_diff': 0.25, 'N0': 889.9194268679446, 'h_N': 14.445963714781662, 'r0': 1.3007611742201108, 'a0': 0.0010967747500615671, 'h0': 1.3962738669987198, 'alpha0': 0.0007220245360875884, 'eta0': 2.190414266892247, 'delta': 0.046175867827556574, 'n': 1.8062146799801713, 'nu': 1.2458082967541815, 'a_scale': 1.5006010974158692, 'id': 732000}	1	[1]	[[[ 1.36474011,2559.26095 , 112.81376306, 194.882055 ]]]	[[[1268.38228 , 103.740946, 194.882055]]]	[[[0.57381523,0.35085442,0.96759665,0.42648094]]]	[[[0.38684296,1.00733593,0.42648094]]]	[[[0.31666964,0.5419414 ,0. ]]]	[1.]
{'B_diff': 0.25, 'I_diff': 0.25, 'T_diff': 0.25, 'N0': 2095.5587583131646, 'h_N': 12.313845844768474, 'r0': 1.0426785902106366, 'a0': 0.0009247959353397503, 'h0': 0.6991762492670079, 'alpha0': 0.0006517741691347866, 'eta0': 3.8221319923034764, 'delta': 0.04513891416095511, 'n': 1.6524659780613864, 'nu': 1.328731922157905, 'a_scale': 1.78940060362196, 'id': 704000}	1	[0]	[[[ 286.974165,4391.992643, 519.763407, 402.497376]]]	[[[3687.04131 , 332.869683, 293.603666]]]	[[[1.35847538,0.85410671,1.37093201,0.26007011]]]	[[[0.86353241,1.45150243,0.28136831]]]	[[[0.82007588,1.235285 ,0.20274888]]]	[1.]
{'B_diff': 0.25, 'I_diff': 0.5, 'T_diff': 1.0, 'N0': 925.498880962464, 'h_N': 16.03996824364585, 'r0': 1.4227855574959034, 'a0': 0.0011911012096626934, 'h0': 1.7759465415830271, 'alpha0': 0.0006109664705442422, 'eta0': 2.7226508526417006, 'delta': 0.03249448656975227, 'n': 1.4785111595120812, 'nu': 1.420359672386399, 'a_scale': 3.2492068037589763, 'id': 743800}	1	[0]	[[[ 0.53021268,4005.253994 , 85.6354468 , 119.1301495 ]]]	[[[899.294444 , 55.1342462, 65.4571299]]]	[[[0.00000033,0.00000033,0.00000033,0.00000033]]]	[[[0.00000033,0.00000033,0.00000033]]]	[[[0.00000033,0.00000033,0.00000033]]]	[1.]
{'B_diff': 0.75, 'I_diff': 0.25, 'T_diff': 0.25, 'N0': 1266.1691893991344, 'h_N': 14.156105521750163, 'r0': 0.6797580412144499, 'a0': 0.001142362582978008, 'h0': 1.5560525377580343, 'alpha0': 0.0002526778123943236, 'eta0': 4.042502081897246, 'delta': 0.038613341664196166, 'n': 1.289302118719942, 'nu': 1.4211216395432062, 'a_scale': 4.042468365152294, 'id': 723200}	1	[0]	[[[ 57.3157449,2042.8105465, 271.644121 , 344.682286 ]]]	[[[1999.76802 , 150.335182, 218.734699]]]	[[[1.85476466,0.60971736,0.80666245,0.17194452]]]	[[[0.61296341,0.91209613,0.20072224]]]	[[[0.46415212,0.68037151,0.12205103]]]	[1.]
{'B_diff': 0.5, 'I_diff': 0.25, 'T_diff': 0.75, 'N0': 1758.7855188707267, 'h_N': 12.609710117707397, 'r0': 0.6531568127463856, 'a0': 0.0012375873956360604, 'h0': 0.684484107464014, 'alpha0': 0.0003540948168770894, 'eta0': 5.082807346962438, 'delta': 0.04897687167358667, 'n': 1.0041092225840393, 'nu': 1.072585873142072, 'a_scale': 1.0243445510134663, 'id': 746000}	1	[1]	[[[1758.78493, 0. , 0. , 0. ]]]	[[[0.,0.,0.]]]	[[[0.00000033,0. ,0. ,0. ]]]	[[[0.,0.,0.]]]	[[[0.,0.,0.]]]	[1.]
{'B_diff': 0.5, 'I_diff': 0.25, 'T_diff': 0.5, 'N0': 1136.7570467041983, 'h_N': 13.975810617110728, 'r0': 0.7478948552362883, 'a0': 0.0008938747625843405, 'h0': 2.102281462852943, 'alpha0': 0.000802734901237906, 'eta0': 2.306659803305664, 'delta': 0.05747862824634125, 'n': 1.1307912175910666, 'nu': 1.0423708464650694, 'a_scale': 3.9271343227719737, 'id': 733000}	6	[0,0,0,0,0,0]	[[[ 25.7705293,2440.56492 , 591.221642 , 193.5319664], [ 21.7913145,2417.5486 , 593.741382 , 196.7838129], [ 25.3674272,2477.49903 , 605.24013 , 190.3733946], [ 21.1357621,2407.54534 , 592.978956 , 197.574105 ], [ 25.8325303,2468.50262 , 601.191832 , 191.0422383], [ 21.2128578,2440.74853 , 607.789711 , 194.5005384]]]	[[[1312.35987 , 327.557528, 134.899769], [1320.40293 , 324.447122, 136.854039], [1250.0741 , 325.756456, 131.726582], [1330.43634 , 324.894895, 137.626196], [1265.8071 , 326.410387, 132.543056], [1265.4899 , 324.219306, 134.306795]]]	[[[2.90843586,0.62631918,0.68903349,0.49831138], [3.53212784,0.6331163 ,0.68752566,0.49003785], [3.52129463,0.62245674,0.65866921,0.50548465], [4.32076725,0.64670319,0.68060723,0.48973935], [2.97924443,0.59633051,0.64042802,0.48979103], [3.95844228,0.63051085,0.66291547,0.4932666 ]]]	[[[0.73728254,0.75830018,0.48826756], [0.74236525,0.75515353,0.48414489], [0.79193167,0.72346829,0.50699005], [0.74707258,0.71896936,0.48946646], [0.75915201,0.72443551,0.48986718], [0.77513296,0.74335757,0.49524387]]]	[[[1.43802753,1.36648082,1.00348895], [1.49281314,1.33765546,0.96552507], [1.34450969,1.16824997,0.92892524], [1.55247581,1.23704242,0.88633987], [1.28645963,1.17585898,0.95031479], [1.39314104,1.20089994,0.91790939]]]	[0.22 ,0.62 ,0.065,0.055,0.03 ,0.01 ]
{'B_diff': 0.5, 'I_diff': 0.25, 'T_diff': 0.25, 'N0': 1884.5399886096163, 'h_N': 18.31387063121182, 'r0': 0.7630848837189259, 'a0': 0.0011346869755847738, 'h0': 0.7285871306614385, 'alpha0': 0.00033107626088975633, 'eta0': 2.280237130040567, 'delta': 0.04087285947826155, 'n': 1.1720574975058526, 'nu': 1.93073817120293, 'a_scale': 4.070310978626383, 'id': 745600}	2	[0,0]	[[[ 1.25484249, 7200.3872056 , 45.5337318 , 173.6541754 ], [ 1.1802697 ,11344.379328 , 45.5337469 , 118.1910223 ]]]	[[[7174.94058 , 24.5257805, 99.1421353], [ 989.878428 , 24.5257886, 62.8107024]]]	[[[0.00000033,0.00000033,0.00000033,0.00000033], [0. ,0. ,0. ,0. ]]]	[[[0.00000033,0.00000033,0.00000033], [0. ,0. ,0. ]]]	[[[0.00000033,0.00000033,0.00000033], [0. ,0. ,0. ]]]	[0.825,0.175]
{'B_diff': 0.75, 'I_diff': 1.0, 'T_diff': 0.25, 'N0': 740.0126885172613, 'h_N': 10.63558442766303, 'r0': 1.8590480401776732, 'a0': 0.0016592456246497314, 'h0': 0.8357709723622041, 'alpha0': 0.00042338099993580446, 'eta0': 3.578912453280444, 'delta': 0.046760481760348103, 'n': 1.068174327394033, 'nu': 1.4841625211233602, 'a_scale': 2.278221713917622, 'id': 738400}	1	[0]	[[[ 0.67035677,1962.63982 , 163.2308207 , 185.17125887]]]	[[[626.89969 , 60.9592437,182.851725 ]]]	[[[0.16613504,0.13720222,0.36171154,0.14107876]]]	[[[0.39170389,0.15122619,0.14094809]]]	[[[0.27455093,0.53851329,0.17012494]]]	[1.]
{'B_diff': 0.75, 'I_diff': 0.75, 'T_diff': 0.75, 'N0': 1687.3024682455118, 'h_N': 6.663880773345285, 'r0': 1.9695477837973678, 'a0': 0.0017315707731265335, 'h0': 2.03845378414878, 'alpha0': 0.000839610651053817, 'eta0': 4.062489568370843, 'delta': 0.0550125432773412, 'n': 1.4248924449569336, 'nu': 1.952394759604338, 'a_scale': 4.14571305405584, 'id': 725200}	17	[0,0,0,0,0,0,0,0,0,0,0,0,0,0,0,0,0]	[[[ 20.9036139 ,4115.94166563, 599.46332 , 196.7281993 ], [ 24.1391909 ,4629.516113 , 606.55103 , 181.9511241 ], [ 24.1008542 ,4753.04463 , 617.983666 , 179.5700609 ], [ 23.0913256 ,4507.105152 , 604.142694 , 186.5854954 ], [ 23.7456754 ,4770.98391 , 614.326974 , 179.7995546 ], [ 24.582381 ,4719.98804 , 625.509832 , 180.297721 ], [ 23.9567459 ,4642.508238 , 605.822426 , 181.8931639 ], [ 23.8595184 ,4637.4751 , 615.271097 , 182.0535191 ], [ 23.6610042 ,4748.68209 , 615.885108 , 179.3576859 ], [ 24.9327943 ,4503.561875 , 612.128764 , 186.1206523 ], [ 24.7239808 ,4581.671922 , 614.098952 , 183.2283494 ], [ 21.640369 ,4106.77675703, 599.959359 , 196.9059655 ], [ 23.2229925 ,4616.034383 , 606.61606 , 182.3869342 ], [ 24.9192097 ,4825.17484 , 619.235925 , 177.7563233 ], [ 24.1693663 ,4498.024502 , 603.889856 , 185.3091157 ], [ 24.9568689 ,4438.642832 , 595.76964 , 186.7225379 ], [ 23.8099025 ,4618.15731 , 609.445027 , 182.0422376 ]]]	[[[4115.81533 , 101.378261, 172.887496], [3674.35465 , 120.860715, 162.21329 ], [3535.12494 , 121.893485, 160.801701], [3774.64353 , 114.28231 , 165.629419], [3523.61518 , 122.097504, 161.25194 ], [3522.51652 , 123.071251, 161.858901], [3662.85242 , 121.878543, 162.570426], [3633.80069 , 121.013657, 163.030791], [3547.62007 , 123.511585, 160.928907], [3715.84509 , 121.554696, 165.808304], [3667.0116 , 123.369315, 163.744853], [4106.09121 , 103.886008, 173.139776], [3697.67097 , 119.219835, 162.908257], [3469.61785 , 124.524681, 159.152686], [3766.65017 , 123.210064, 165.345946], [3835.91434 , 122.796807, 165.762806], [3676.56143 , 121.054009, 162.739147]]]	[[[4.54848758,0.53556095,1.06289001,0.7431348 ], [4.03132407,0.53513358,1.09173843,0.81048166], [4.0665801 ,0.52578179,1.06607669,0.82541335], [4.11099664,0.49612517,1.05242601,0.78438105], [4.25360401,0.60232504,1.1242259 ,0.83613247], [4.00898404,0.62621417,1.12326494,0.83339574], [3.97687354,0.48848475,1.05128698,0.80822406], [4.33630496,0.60159755,1.10956913,0.82552668], [4.0342419 ,0.4830521 ,1.03307352,0.82014332], [4.07034654,0.67490508,1.16238592,0.81506777], [4.11387162,0.62482801,1.1376489 ,0.82035634], [4.38518179,0.53635245,1.06004575,0.74244377], [4.29101125,0.65019583,1.14633361,0.82315619], [4.08363657,0.57834189,1.11661706,0.84371576], [4.01540856,0.54681135,1.08771629,0.79693942], [4.05271104,0.67188552,1.17823129,0.80802813], [4.04693006,0.5648914 ,1.10418449,0.81508019]]]	[[[0.53559114,1.7503615 ,0.83203 ], [0.62659515,1.54737376,0.89333151], [0.65503355,1.52757975,0.90437212], [0.59036186,1.55530135,0.86837151], [0.67450736,1.62265811,0.91659324], [0.68576986,1.64858328,0.9127561 ], [0.61377121,1.46683216,0.88738321], [0.65919653,1.69205264,0.90637676], [0.64108851,1.45232488,0.89609839], [0.65999047,1.67477219,0.89941731], [0.65483844,1.64437736,0.90294966], [0.53645598,1.70600783,0.83069962], [0.65590653,1.70953771,0.90593394], [0.69205532,1.62662831,0.92765695], [0.60541263,1.52160509,0.87798042], [0.63922123,1.65550774,0.89506302], [0.63046672,1.54235461,0.89563903]]]	[[[2.56687671,1.07549157,0.19082478], [1.88514029,1.14296197,0.34713453], [1.55356131,1.11448297,0.39898471], [0.99982765,1.09152425,0.25776086], [2.26188864,1.1687479 ,0.45952266], [2.550758 ,1.16538399,0.47723736], [0.99987082,1.10641467,0.33234385], [2.60774745,1.14888307,0.41274612], [0.99989413,1.08551108,0.38445027], [4.10438202,1.20774933,0.43189064], [3.06841258,1.18534376,0.42158904], [0.94301114,1.07841126,0.19210819], [3.45039595,1.18680824,0.4431104 ], [1.93699436,1.16366264,0.42178456], [2.3162102 ,1.14325582,0.34783094], [5.20390609,1.23529444,0.40690602], [2.32715189,1.15594785,0.39908504]]]	[0.32 ,0.015,0.015,0.035,0.205,0.085,0.025,0.04 ,0.005,0.035,0.135,0.015, 0.035,0.015,0.005,0.005,0.01 ]
{'B_diff': 0.5, 'I_diff': 0.5, 'T_diff': 0.25, 'N0': 1945.713667153004, 'h_N': 5.465883037681039, 'r0': 1.322116880692327, 'a0': 0.0005976919519967343, 'h0': 1.175639610517505, 'alpha0': 0.0008302063495319539, 'eta0': 1.8280437869170414, 'delta': 0.0375975089767244, 'n': 1.315733181159016, 'nu': 1.4086178441465491, 'a_scale': 2.0610096538799363, 'id': 746400}	1	[0]	[[[ 0.17962979,11597.67798 , 58.0465051 , 101.5079626 ]]]	[[[1462.08188 , 34.9638776, 75.7833674]]]	[[[0.,0.,0.,0.]]]	[[[0.,0.,0.]]]	[[[0.,0.,0.]]]	[1.]
{'B_diff': 0.5, 'I_diff': 0.25, 'T_diff': 1.0, 'N0': 1730.7589914745938, 'h_N': 6.234423240160741, 'r0': 1.183232238283963, 'a0': 0.0020732426431441277, 'h0': 1.9266227843670225, 'alpha0': 0.00022004332516001657, 'eta0': 4.286340225039522, 'delta': 0.03814827250564107, 'n': 1.2166712491904454, 'nu': 1.0918453384508962, 'a_scale': 3.3071204206988387, 'id': 707800}	1	[0]	[[[ 598.033334 ,1003.538781 ,1074.126545 , 154.3920781]]]	[[[775.604888,883.35071 ,111.128096]]]	[[[0.73745522,1.89220262,0.60186908,0.1284092 ]]]	[[[1.96827611,0.63880146,0.15546098]]]	[[[1.68284948,0.43224319,0.05895707]]]	[1.]
{'B_diff': 0.25, 'I_diff': 1.0, 'T_diff': 0.5, 'N0': 1510.8727163558174, 'h_N': 9.53231740890501, 'r0': 0.5117521077993231, 'a0': 0.002037539197260264, 'h0': 1.2219079718223018, 'alpha0': 0.00038628689332229234, 'eta0': 4.769163973562599, 'delta': 0.046575563402034004, 'n': 1.178430719857043, 'nu': 1.8943509178925952, 'a_scale': 3.913954590794718, 'id': 719400}	1	[1]	[[[ 494.56714 ,2389.82006581, 492.140153 , 144.282968 ]]]	[[[2385.92299 , 185.900959, 144.282968]]]	[[[0.93172709,1.24334902,1.17149641,0.41368362]]]	[[[1.24350804,1.61611454,0.41368362]]]	[[[1.15631421,0.95248487,0. ]]]	[1.]
{'B_diff': 0.5, 'I_diff': 0.75, 'T_diff': 0.5, 'N0': 1729.8361708974785, 'h_N': 17.34477423061296, 'r0': 1.921625051726941, 'a0': 0.0015276599998961381, 'h0': 1.8485290687421856, 'alpha0': 0.0004181168182970224, 'eta0': 1.6116072000593713, 'delta': 0.05258922587387149, 'n': 1.632897575401774, 'nu': 1.638569382579297, 'a_scale': 1.9050627407698737, 'id': 747400}	1	[0]	[[[ 0.53503455,9445.68658 , 77.4257379 , 55.3999703 ]]]	[[[3290.69829 , 45.5677742, 42.9072071]]]	[[[0.,0.,0.,0.]]]	[[[0.,0.,0.]]]	[[[0.,0.,0.]]]	[1.]
{'B_diff': 0.5, 'I_diff': 0.75, 'T_diff': 1.0, 'N0': 2141.7861497352624, 'h_N': 10.33868563478844, 'r0': 0.7186454726635125, 'a0': 0.0007098773882033668, 'h0': 0.9694519124461412, 'alpha0': 0.0006399689390894797, 'eta0': 1.5072366953058596, 'delta': 0.044226535575349585, 'n': 1.8697600099082234, 'nu': 1.4326606228096697, 'a_scale': 2.661650045732297, 'id': 747800}	1	[0]	[[[ 0.84717222,11126.18634 , 97.0731383 , 180.1076907 ]]]	[[[2311.31104 , 60.9214307, 111.965811 ]]]	[[[0.00000033,0.00000033,0.00000033,0.00000033]]]	[[[0.00000033,0.00000033,0.00000033]]]	[[[0.00000033,0.00000033,0.00000033]]]	[1.]
{'B_diff': 0.5, 'I_diff': 0.25, 'T_diff': 1.0, 'N0': 984.621329028228, 'h_N': 6.755301834169976, 'r0': 0.9562060729789907, 'a0': 0.0012354954575987172, 'h0': 1.7687923751641281, 'alpha0': 0.0008824860113424741, 'eta0': 3.9178640125618696, 'delta': 0.03309665493435141, 'n': 1.6678504787317414, 'nu': 1.713250165246245, 'a_scale': 3.6420815654730383, 'id': 746200}	1	[0]	[[[ 0.27281015,5266.27546 , 35.5208418 , 53.1193302 ]]]	[[[1783.47691 , 25.0253717, 22.2799084]]]	[[[0.,0.,0.,0.]]]	[[[0.,0.,0.]]]	[[[0.,0.,0.]]]	[1.]
{'B_diff': 0.5, 'I_diff': 0.5, 'T_diff': 1.0, 'N0': 1923.7584045811363, 'h_N': 9.123019949746816, 'r0': 1.265162851770396, 'a0': 0.001547295839817504, 'h0': 1.0071702457213894, 'alpha0': 0.0008145593317466568, 'eta0': 3.7362591455113656, 'delta': 0.030359712032957644, 'n': 1.284680288345308, 'nu': 1.5274376449228813, 'a_scale': 3.898236060793564, 'id': 747000}	2	[0,0]	[[[ 0.28936774, 6866.95920341, 57.036122 , 217.360569 ], [ 0.26199668,11802.3247945 , 57.0361715 , 137.4219164 ]]]	[[[6857.00496 , 34.9542066, 117.017531 ], [ 13.8347945, 34.9542235, 67.4459667]]]	[[[0.00000033,0.00000033,0.00000033,0.00000033], [0.00001828,0.00001778,0.0003408 ,0.00013941]]]	[[[0.00000033,0.00000033,0.00000033], [0.00002235,0.00008279,0.0000702 ]]]	[[[0.00000033,0.00000033,0.00000033], [0.0000178 ,0.00093365,0.00027781]]]	[0.68,0.32]
{'B_diff': 0.25, 'I_diff': 0.25, 'T_diff': 1.0, 'N0': 1549.196672559678, 'h_N': 14.420508837359746, 'r0': 1.7155047604782219, 'a0': 0.001542476472953823, 'h0': 1.444898636909291, 'alpha0': 0.00022443473145856836, 'eta0': 2.095354214569484, 'delta': 0.03288178391371693, 'n': 1.1628855474251867, 'nu': 1.071814419682022, 'a_scale': 3.9750256758303637, 'id': 743000}	1	[0]	[[[ 4.22827893,852.61702206,625.514491 ,695.687975 ]]]	[[[ 8.84232106,496.756854 ,231.315715 ]]]	[[[0.15682106,0.11912932,0.03876257,0.05923472]]]	[[[1.41851459,0.18096187,0.21041352]]]	[[[0.13134642,0.75556853,0.18638243]]]	[1.]
{'B_diff': 0.75, 'I_diff': 0.25, 'T_diff': 1.0, 'N0': 635.3383410739658, 'h_N': 12.416737642844648, 'r0': 1.9753382982441277, 'a0': 0.0006235181560945533, 'h0': 1.1161772253759832, 'alpha0': 0.00030669376644325557, 'eta0': 4.012307067524645, 'delta': 0.05261464080953767, 'n': 1.7590971618662774, 'nu': 1.0887693098501023, 'a_scale': 3.8248993622700262, 'id': 749400}	1	[1]	[[[322.869564, 45.925811,543.298902, 0. ]]]	[[[ 24.6824349,381.159593 , 0. ]]]	[[[0.00000033,0.00000033,0.00000033,0. ]]]	[[[0.00000033,0.00000033,0. ]]]	[[[0.00000033,0.00000033,0. ]]]	[1.]
{'B_diff': 0.75, 'I_diff': 0.5, 'T_diff': 0.5, 'N0': 574.7870985908436, 'h_N': 14.431425214349561, 'r0': 0.6794014415193311, 'a0': 0.0017682276058059018, 'h0': 1.0792896082799506, 'alpha0': 0.000390916329572038, 'eta0': 3.453614050759938, 'delta': 0.04773350863574943, 'n': 1.9781737142102729, 'nu': 1.268494588933361, 'a_scale': 2.7264153831740017, 'id': 749800}	1	[1]	[[[524.574956 , 19.01153034, 81.7763843 , 0. ]]]	[[[10.6323687,49.8418865, 0. ]]]	[[[0.00000033,0.00000033,0.00000033,0. ]]]	[[[0.00000033,0.00000033,0. ]]]	[[[0.00000033,0.00000033,0. ]]]	[1.]
{'B_diff': 0.5, 'I_diff': 0.5, 'T_diff': 0.75, 'N0': 920.7583623893397, 'h_N': 6.3185854729962525, 'r0': 1.2419124300343598, 'a0': 0.0010009681842700975, 'h0': 2.0450425070640312, 'alpha0': 0.0006851110519095841, 'eta0': 2.0989719437490084, 'delta': 0.04884264560730823, 'n': 1.0251595896804884, 'nu': 1.3585804268055814, 'a_scale': 4.220021147325371, 'id': 746800}	1	[1]	[[[ 0.34103886,3231.40056 , 134.7640534 , 63.19589143]]]	[[[3231.40056 , 79.9583616, 60.9453645]]]	[[[0.,0.,0.,0.]]]	[[[0.,0.,0.]]]	[[[0.,0.,0.]]]	[1.]
{'B_diff': 0.75, 'I_diff': 0.25, 'T_diff': 0.25, 'N0': 2125.9893552600834, 'h_N': 18.359646635549055, 'r0': 1.9010949524753762, 'a0': 0.0019122848757819918, 'h0': 0.7740349793638119, 'alpha0': 0.0005080847572610851, 'eta0': 2.284421467667273, 'delta': 0.05769879791021435, 'n': 1.1406349717086424, 'nu': 1.8686973197443941, 'a_scale': 3.1095511554066597, 'id': 748800}	1	[0]	[[[ 0.65960362,7733.14363574, 51.3861553 , 145.0286149 ]]]	[[[7725.69195 , 27.7981997, 80.4402228]]]	[[[0.,0.,0.,0.]]]	[[[0.,0.,0.]]]	[[[0.,0.,0.]]]	[1.]
{'B_diff': 0.75, 'I_diff': 1.0, 'T_diff': 1.0, 'N0': 1649.382920395989, 'h_N': 19.173805781385035, 'r0': 1.4128469819844605, 'a0': 0.001338961838553589, 'h0': 0.6853106065708092, 'alpha0': 0.0007505183899151984, 'eta0': 2.604383681724503, 'delta': 0.03872040406808319, 'n': 1.400603150623612, 'nu': 1.2040232603570407, 'a_scale': 3.8428615676351545, 'id': 726200}	1	[0]	[[[ 16.6854337,2126.661795 , 591.12828 , 538.846832 ]]]	[[[414.026095,112.790435,357.679257]]]	[[[1.71095828,1.00284558,1.15473776,0.37752153]]]	[[[0.7152547 ,0.37852972,0.33246175]]]	[[[1.35366758,1.39276274,0.54382622]]]	[1.]
{'B_diff': 0.25, 'I_diff': 0.5, 'T_diff': 0.25, 'N0': 1964.9973807152044, 'h_N': 9.81147368476258, 'r0': 0.7253342328919217, 'a0': 0.0013159136083339816, 'h0': 1.0799530899491008, 'alpha0': 0.0002400581630468845, 'eta0': 5.1027959307286075, 'delta': 0.05763138254481749, 'n': 1.9870369240026677, 'nu': 1.8306169892575865, 'a_scale': 3.4811513534966423, 'id': 717600}	2	[1,1]	[[[1133.21177 ,1016.124299 , 824.917544 , 95.5583849], [1913.83471 , 22.6695012, 89.5949501, 0. ]]]	[[[770.21398 ,499.419029 , 95.5583849], [ 13.5419861, 37.9913534, 0. ]]]	[[[0.54277129,2.30459638,1.05808527,0.20888505], [0.00000033,0.00000033,0.00000033,0. ]]]	[[[2.36080153,1.2258481 ,0.20888505], [0.00000033,0.00000033,0. ]]]	[[[2.18051433,0.8171293 ,0. ], [0.00000033,0.00000033,0. ]]]	[0.96,0.04]
{'B_diff': 0.25, 'I_diff': 1.0, 'T_diff': 1.0, 'N0': 1580.8337921655539, 'h_N': 5.687938108846423, 'r0': 1.7902717731679172, 'a0': 0.0012879260960774125, 'h0': 0.8153643548882037, 'alpha0': 0.0008372544507901957, 'eta0': 2.933187369633777, 'delta': 0.04208504133475209, 'n': 1.1551993883545775, 'nu': 1.2147123160173354, 'a_scale': 2.9975074117044915, 'id': 719800}	1	[0]	[[[ 80.973426,2140.45831 ,1123.964692, 458.930601]]]	[[[184.87913 ,134.293884,157.375285]]]	[[[1.45433381,1.05153212,0.89213315,0.54563514]]]	[[[0.75160654,1.42562862,0.89400493]]]	[[[1.14415953,1.06264955,0.81436059]]]	[1.]
{'B_diff': 0.75, 'I_diff': 0.75, 'T_diff': 0.5, 'N0': 1699.5686419125282, 'h_N': 14.029785627270208, 'r0': 0.8984661792188147, 'a0': 0.001380311241209633, 'h0': 0.8168858922741854, 'alpha0': 0.0006161325732457759, 'eta0': 3.463510636926975, 'delta': 0.03385850822957428, 'n': 1.0134124610567092, 'nu': 1.7244149985414285, 'a_scale': 1.0715114694540222, 'id': 750600}	2	[1,1]	[[[1699.56808 , 0. , 0. , 0. ], [ 0.64250749,6076.02224 , 28.00516804, 170.443079 ]]]	[[[ 0. , 0. , 0. ], [6076.02224 , 20.271471, 0. ]]]	[[[0.00000033,0. ,0. ,0. ], [0.00000033,0.00000033,0.00000033,0.00000033]]]	[[[0. ,0. ,0. ], [0.00000033,0.00000033,0. ]]]	[[[0. ,0. ,0. ], [0. ,0.00000033,0.00000033]]]	[0.56,0.44]
{'B_diff': 1.0, 'I_diff': 0.75, 'T_diff': 1.0, 'N0': 642.322782426728, 'h_N': 5.689042662796921, 'r0': 0.8604193839637146, 'a0': 0.0010236591503307872, 'h0': 2.0141924197521837, 'alpha0': 0.0005661268918120168, 'eta0': 3.8842507452425594, 'delta': 0.050444649916605674, 'n': 1.457547014694974, 'nu': 1.223700675728126, 'a_scale': 2.308695281852989, 'id': 703000}	1	[0]	[[[ 70.307321 ,236.45965645,454.940402 ,108.35512509]]]	[[[230.235608,216.154739,108.322927]]]	[[[0.80234348,1.00035005,0.18844523,0.036193 ]]]	[[[1.01870264,0.28070944,0.03620279]]]	[[[0.328954 ,0.1063926 ,0.29193833]]]	[1.]
{'B_diff': 0.5, 'I_diff': 0.75, 'T_diff': 0.75, 'N0': 2077.722343395696, 'h_N': 17.08882832663991, 'r0': 1.0666518779806695, 'a0': 0.0005937493757091183, 'h0': 2.1812776026253413, 'alpha0': 0.0006394211010620064, 'eta0': 3.6530320703696617, 'delta': 0.042097870720024064, 'n': 1.053607173348524, 'nu': 1.0721298435872801, 'a_scale': 3.7017532344808033, 'id': 734800}	6	[1,1,1,1,1,1]	[[[ 17.8734787,3530.83093 ,1537.229382 , 265.1670277], [ 431.563174 ,6076.34568 ,1397.967435 , 95.6807431], [ 453.464163 ,6214.89235 ,1363.216832 , 93.1934555], [ 506.239493 ,7346.11869 ,1143.23127 , 87.3634633], [ 435.844063 ,6084.71783 ,1395.368366 , 95.6854762], [ 407.653402 ,5975.72707 ,1424.835152 , 97.1164165]]]	[[[3530.83093 , 434.075532, 226.505087], [ 0. , 419.743973, 0. ], [ 0. , 348.322542, 0. ], [ 0. , 0. , 0. ], [ 0. , 406.075172, 0. ], [ 0. , 495.161885, 0. ]]]	[[[3.91576316,0.68080292,0.69548537,0.63235054], [1.56666214,0.88846186,0.83625181,1.10242064], [1.49544391,0.86953592,0.86034951,1.16139115], [1.4412318 ,0.83624738,1.10982877,1.08856914], [1.54408343,0.89453036,0.84471155,0.97177888], [1.67354291,0.91756491,0.83303431,1.02299649]]]	[[[0.68080292,1.19680988,0.65399099], [0. ,1.70411477,0. ], [0. ,2.09920707,0. ], [0. ,0. ,0. ], [0. ,1.72255494,0. ], [0. ,1.40982993,0. ]]]	[[[0. ,0.90076101,1.85037328], [0.88846186,1.13015314,1.10242064], [0.86953592,1.09305989,1.16139115], [0.83624738,1.10982877,1.08856914], [0.89453036,1.10303472,0.97177888], [0.91756491,1.19834644,1.02299649]]]	[0.93 ,0.03 ,0.005,0.025,0.005,0.005]
{'B_diff': 0.75, 'I_diff': 1.0, 'T_diff': 0.5, 'N0': 637.8175528894886, 'h_N': 18.874683990738376, 'r0': 1.9829953905018785, 'a0': 0.001477849385618429, 'h0': 0.8298549862185971, 'alpha0': 0.0002876571440724257, 'eta0': 5.137213163167198, 'delta': 0.04949592093055412, 'n': 1.3816747625362458, 'nu': 1.0259754325775023, 'a_scale': 2.2310310763225534, 'id': 751400}	1	[1]	[[[192.945064 , 60.3931873,700.694351 , 0. ]]]	[[[ 39.7339543,418.541929 , 0. ]]]	[[[0.00000033,0.00000033,0.00000033,0. ]]]	[[[0.00000033,0.00000033,0. ]]]	[[[0.00000033,0.00000033,0. ]]]	[1.]
{'B_diff': 0.75, 'I_diff': 0.75, 'T_diff': 0.25, 'N0': 1190.297112228529, 'h_N': 11.593040865559127, 'r0': 0.6139005143659007, 'a0': 0.000606673119548704, 'h0': 1.810066133483542, 'alpha0': 0.0007861711232109806, 'eta0': 1.762960918381862, 'delta': 0.03396889227086859, 'n': 1.2091935866538197, 'nu': 1.3751337495240734, 'a_scale': 2.4179373808845828, 'id': 750400}	2	[0,1]	[[[ 0.76189569,8383.19070083, 62.1417465 , 51.5004855 ], [ 0.84992515,4005.52445578, 58.7274792 , 105.314575 ]]]	[[[ 3.49004083, 35.9504601 , 32.4391788 ], [4003.01193 , 37.4386385 , 105.314575 ]]]	[[[0.,0.,0.,0.], [0.,0.,0.,0.]]]	[[[0.,0.,0.], [0.,0.,0.]]]	[[[0.,0.,0.], [0.,0.,0.]]]	[0.78,0.22]
{'B_diff': 0.75, 'I_diff': 0.75, 'T_diff': 1.0, 'N0': 813.9340797840559, 'h_N': 5.706708082822517, 'r0': 1.7007232999407873, 'a0': 0.001765986169718133, 'h0': 1.6099805804119554, 'alpha0': 0.0008949742192506135, 'eta0': 2.852501308666615, 'delta': 0.042842920857692784, 'n': 1.7029621791024332, 'nu': 1.7916734134951549, 'a_scale': 4.725046160994207, 'id': 738200}	1	[0]	[[[ 0.41544099,2123.32317381, 151.8052251 , 142.7149605 ]]]	[[[2122.33463 , 21.6020741, 62.6235532]]]	[[[1.12113739,0.42105187,1.33593209,0.57076885]]]	[[[0.42109325,0.40985987,0.61792998]]]	[[[0.40185302,1.54003639,0.66671383]]]	[1.]
{'B_diff': 0.75, 'I_diff': 0.75, 'T_diff': 1.0, 'N0': 561.6661951458491, 'h_N': 7.3305017517326005, 'r0': 1.2797295809982998, 'a0': 0.001739521939484222, 'h0': 0.951028079235748, 'alpha0': 0.00022490096354858778, 'eta0': 4.161103528173141, 'delta': 0.031130429381694913, 'n': 1.1285449168143507, 'nu': 1.6129305931336635, 'a_scale': 4.556519576926004, 'id': 751000}	1	[1]	[[[ 0.75964723,614.6569028 , 94.6520855 ,147.738042 ]]]	[[[591.810847 , 66.8766501,147.738042 ]]]	[[[0.,0.,0.,0.]]]	[[[0.,0.,0.]]]	[[[0.,0.,0.]]]	[1.]
{'B_diff': 0.25, 'I_diff': 1.0, 'T_diff': 0.5, 'N0': 714.1673078233106, 'h_N': 13.41862977916185, 'r0': 1.669163921098995, 'a0': 0.0019189784903490407, 'h0': 1.1308583308452, 'alpha0': 0.000377797389678605, 'eta0': 4.0033119260256385, 'delta': 0.04785837540876346, 'n': 1.275514096785893, 'nu': 1.9342950976546591, 'a_scale': 1.9579259834231564, 'id': 732200}	1	[1]	[[[ 3.57860936,1729.474972 , 139.7095387 , 152.598909 ]]]	[[[1430.7386 , 60.0114991, 152.598909 ]]]	[[[2.27569568,0.51113321,1.01363846,0.45385855]]]	[[[0.52900901,1.12863636,0.45385855]]]	[[[0.43398359,0.96347846,0. ]]]	[1.]
{'B_diff': 0.25, 'I_diff': 0.25, 'T_diff': 1.0, 'N0': 1543.9100804991308, 'h_N': 8.087818419022607, 'r0': 1.8344699352612317, 'a0': 0.0016917846533292967, 'h0': 0.8554292644199344, 'alpha0': 0.00034439164988467997, 'eta0': 4.442008577862939, 'delta': 0.040777178816470874, 'n': 1.886913915550675, 'nu': 1.4762019050886122, 'a_scale': 1.1609554120649206, 'id': 717400}	1	[1]	[[[ 143.048952 ,4087.76988 , 333.9724237, 417.885547 ]]]	[[[3084.40309 , 258.694974, 0. ]]]	[[[1.76159253,0.67204972,1.49301038,0.20053687]]]	[[[0.68078588,1.54278864,0. ]]]	[[[0.65714771,1.33026439,0.20053687]]]	[1.]
{'B_diff': 0.75, 'I_diff': 1.0, 'T_diff': 1.0, 'N0': 1091.8157726528411, 'h_N': 14.561926300752503, 'r0': 1.3362475400472105, 'a0': 0.0014886830606927574, 'h0': 0.8278477496342468, 'alpha0': 0.00038452326271237334, 'eta0': 1.4456305318618115, 'delta': 0.044635218336646354, 'n': 1.8381291038310517, 'nu': 1.7550372852371992, 'a_scale': 4.398739992168442, 'id': 751800}	2	[0,0]	[[[ 0.93475097,2526.9716903 , 65.7173423 , 237.8695912 ], [ 0.67063984,6420.8321583 , 65.7173423 , 119.9568737 ]]]	[[[2492.12256 , 38.4967141, 143.149269 ], [ 94.0678983, 38.4967141, 70.5875034]]]	[[[0.00000033,0.00000033,0.00000033,0.00000033], [0.00000033,0.00000033,0.00000033,0.00000033]]]	[[[0.00000033,0.00000033,0.00000033], [0.00000033,0.00000033,0.00000033]]]	[[[0.00000033,0.00000033,0.00000033], [0.00000033,0.00000033,0.00000033]]]	[0.625,0.375]
{'B_diff': 1.0, 'I_diff': 0.25, 'T_diff': 0.75, 'N0': 637.8535845967219, 'h_N': 6.365541256074287, 'r0': 1.1171522544005061, 'a0': 0.0016433910275683624, 'h0': 1.8045199279744066, 'alpha0': 0.0003012766415175123, 'eta0': 4.27355147257875, 'delta': 0.03657818733421385, 'n': 1.5850852562625053, 'nu': 1.0390232227558611, 'a_scale': 4.154022708795154, 'id': 752400}	1	[1]	[[[468.960282 , 28.9530586,287.6166033, 0. ]]]	[[[ 15.2719648,221.317186 , 0. ]]]	[[[0.00000033,0.00000033,0.00000033,0. ]]]	[[[0.00000033,0.00000033,0. ]]]	[[[0.00000033,0.00000033,0. ]]]	[1.]
{'B_diff': 1.0, 'I_diff': 0.25, 'T_diff': 1.0, 'N0': 637.118564754918, 'h_N': 11.162862577555373, 'r0': 1.9173255191759735, 'a0': 0.001610538433476681, 'h0': 1.0109553824773867, 'alpha0': 0.0003359077035044734, 'eta0': 2.8803956826100956, 'delta': 0.03275911850542987, 'n': 1.746889785544636, 'nu': 1.073964780138927, 'a_scale': 3.976999171408417, 'id': 752600}	1	[1]	[[[415.750964 , 19.82578581,383.5032825 , 0. ]]]	[[[ 10.7711483,293.167494 , 0. ]]]	[[[0.00000033,0.00000033,0.00000033,0. ]]]	[[[0.00000033,0.00000033,0. ]]]	[[[0.00000033,0.00000033,0. ]]]	[1.]
{'B_diff': 1.0, 'I_diff': 0.25, 'T_diff': 0.5, 'N0': 1399.793167635211, 'h_N': 14.012340033274345, 'r0': 1.080770177570058, 'a0': 0.0006775047546540944, 'h0': 1.2988958982430887, 'alpha0': 0.0003027330640802382, 'eta0': 4.13798842958475, 'delta': 0.03000701947116577, 'n': 1.4993624153248535, 'nu': 1.6778221130433195, 'a_scale': 4.605658265325662, 'id': 752200}	1	[0]	[[[ 0.6044095,3728.207021 , 70.3658393, 252.314342 ]]]	[[[3459.54611 , 41.0797974, 134.178501 ]]]	[[[0.00000033,0.00000033,0.00000033,0.00000033]]]	[[[0.00000033,0.00000033,0.00000033]]]	[[[0.00000033,0.00000033,0.00000033]]]	[1.]
{'B_diff': 1.0, 'I_diff': 0.5, 'T_diff': 0.75, 'N0': 973.3063186218646, 'h_N': 11.029095026301228, 'r0': 1.994262814486207, 'a0': 0.0008776167339702389, 'h0': 0.8259045696380358, 'alpha0': 0.0004088333946237685, 'eta0': 5.0011537044514665, 'delta': 0.03232965683745668, 'n': 1.8734140091054459, 'nu': 1.0630599149187923, 'a_scale': 1.4077418025737913, 'id': 753200}	1	[1]	[[[684.907359 , 23.50859141,387.5685465 , 32.9504109 ]]]	[[[ 13.768759,338.236233, 0. ]]]	[[[0.00000033,0.00000033,0.00000033,0.00000033]]]	[[[0.00000033,0.00000033,0. ]]]	[[[0.00000033,0.00000033,0.00000033]]]	[1.]
{'B_diff': 1.0, 'I_diff': 0.5, 'T_diff': 0.25, 'N0': 1544.155724911609, 'h_N': 16.041307452754822, 'r0': 1.5270026627577653, 'a0': 0.001526570848204334, 'h0': 1.9601825817195118, 'alpha0': 0.0006027512331567455, 'eta0': 1.7658062848547058, 'delta': 0.040045029395027215, 'n': 1.42268964782479, 'nu': 1.5867216075044208, 'a_scale': 4.407159246465989, 'id': 752800}	2	[0,0]	[[[ 0.45998611,12185.352854 , 58.0622278 , 35.5340287 ], [ 0.49795061, 5126.86574125, 58.0622278 , 99.9208021 ]]]	[[[ 210.052154 , 31.338775 , 22.5850966], [5118.54121 , 31.338775 , 63.8558074]]]	[[[0.00000033,0.00000033,0.00000033,0.00000033], [0.00000033,0.00000033,0.00000033,0.00000033]]]	[[[0.00000033,0.00000033,0.00000033], [0.00000033,0.00000033,0.00000033]]]	[[[0.00000033,0.00000033,0.00000033], [0.00000033,0.00000033,0.00000033]]]	[0.6,0.4]
{'B_diff': 0.75, 'I_diff': 1.0, 'T_diff': 0.75, 'N0': 932.8517368137552, 'h_N': 6.965384027063766, 'r0': 1.7046128637924542, 'a0': 0.0020334581529729565, 'h0': 0.8526940262203806, 'alpha0': 0.0007803587152951819, 'eta0': 3.2161970558038724, 'delta': 0.03718485674723925, 'n': 1.161000618091964, 'nu': 1.3896357620276618, 'a_scale': 1.3265912638452435, 'id': 751600}	1	[0]	[[[ 0.31144349,2605.42848 , 70.4013852 , 202.24627 ]]]	[[[1267.75804 , 52.8514585, 165.843616 ]]]	[[[0.,0.,0.,0.]]]	[[[0.,0.,0.]]]	[[[0.,0.,0.]]]	[1.]
{'B_diff': 0.25, 'I_diff': 0.5, 'T_diff': 0.25, 'N0': 688.9413709319897, 'h_N': 10.253414939554649, 'r0': 1.654904257942515, 'a0': 0.0018024594673086334, 'h0': 2.1125386016568326, 'alpha0': 0.0004544410204451047, 'eta0': 3.2701161789646496, 'delta': 0.04640263307792232, 'n': 1.4644091910882981, 'nu': 1.0875465807283096, 'a_scale': 2.5607888395083602, 'id': 704800}	2	[0,1]	[[[117.084386 ,341.784182 ,530.972592 ,125.4096492], [440.499773 , 38.9501945,455.000882 , 0. ]]]	[[[238.244518 ,286.623938 , 94.9996823], [ 25.8811354,202.326152 , 0. ]]]	[[[0.88023814,1.3412452 ,0.27895324,0.03737585], [0.00000033,0.00000033,0.00000033,0. ]]]	[[[1.40387425,0.34591689,0.04202312], [0.00000033,0.00000033,0. ]]]	[[[1.21770572,0.20074015,0.02285962], [0.00000033,0.00000033,0. ]]]	[0.985,0.015]
{'B_diff': 1.0, 'I_diff': 0.5, 'T_diff': 0.5, 'N0': 1196.6499980170875, 'h_N': 5.100618695184104, 'r0': 1.2527519692617508, 'a0': 0.0008541059587783449, 'h0': 1.7865377345013203, 'alpha0': 0.0006315392641841743, 'eta0': 2.244250161785458, 'delta': 0.05101709710661284, 'n': 1.1867853243220496, 'nu': 1.0623562535164994, 'a_scale': 1.957508038636902, 'id': 753000}	1	[0]	[[[ 1.12463845,1032.8224003 , 427.348804 , 361.8917028 ]]]	[[[1021.72097 , 267.208325, 298.311965]]]	[[[0.,0.,0.,0.]]]	[[[0.,0.,0.]]]	[[[0.,0.,0.]]]	[1.]
{'B_diff': 1.0, 'I_diff': 0.5, 'T_diff': 1.0, 'N0': 1010.7473021517162, 'h_N': 7.982195710065833, 'r0': 0.6552503240114265, 'a0': 0.0013696455771465164, 'h0': 0.8035219521467252, 'alpha0': 0.00026218607140416825, 'eta0': 1.4032394424706742, 'delta': 0.04199286835409417, 'n': 1.1257305885022575, 'nu': 1.9379862057249877, 'a_scale': 3.3294102727349557, 'id': 753400}	2	[0,0]	[[[ 0.79936811,2708.7314377 , 51.9988699 , 130.9386839 ], [ 0.65360099,7330.30049356, 51.9988699 , 79.3247915 ]]]	[[[2708.69542 , 31.9204154 , 96.297132 ], [ 0.68627356, 31.9204154 , 29.9681975 ]]]	[[[0.00000033,0.00000033,0.00000033,0.00000033], [0.00000033,0.00000033,0.00000033,0.00000033]]]	[[[0.00000033,0.00000033,0.00000033], [0.00000033,0.00000033,0.00000033]]]	[[[0.00000033,0.00000033,0.00000033], [0.00000033,0.00000033,0.00000033]]]	[0.46,0.54]
{'B_diff': 1.0, 'I_diff': 0.75, 'T_diff': 0.5, 'N0': 1337.3106737827643, 'h_N': 7.7128200007142365, 'r0': 0.6005411959887096, 'a0': 0.0010304441976389817, 'h0': 1.5465430874360127, 'alpha0': 0.0005696535840293551, 'eta0': 2.403973736976669, 'delta': 0.041726684405043235, 'n': 1.5240216675029112, 'nu': 1.773295271837581, 'a_scale': 3.5321667355206268, 'id': 753800}	2	[0,0]	[[[ 0.62461793,10531.9256179 , 50.2026483 , 39.9034648 ], [ 0.69473241, 4285.23993316, 50.2026483 , 106.0523455 ]]]	[[[ 75.2943179, 26.7695336, 23.6804623], [4278.58252 , 26.7695336, 66.1209899]]]	[[[0.00000033,0.00000033,0.00000033,0.00000033], [0.00000033,0.00000033,0.00000033,0.00000033]]]	[[[0.00000033,0.00000033,0.00000033], [0.00000033,0.00000033,0.00000033]]]	[[[0.00000033,0.00000033,0.00000033], [0.00000033,0.00000033,0.00000033]]]	[0.43,0.57]
{'B_diff': 1.0, 'I_diff': 0.5, 'T_diff': 0.5, 'N0': 1667.295227307123, 'h_N': 12.413989431660776, 'r0': 1.5374807962022539, 'a0': 0.001949173770379558, 'h0': 2.0982686458311584, 'alpha0': 0.0003717562194018664, 'eta0': 4.78440079219663, 'delta': 0.04121660337198458, 'n': 1.583611801386441, 'nu': 1.9722333054059384, 'a_scale': 3.219290251510756, 'id': 727400}	2	[0,0]	[[[ 104.229567 , 3598.97275708, 437.416858 , 212.0846422 ], [ 0.36519873,10763.25786 , 60.5820674 , 39.8014931 ]]]	[[[3593.23716 , 128.222366 , 180.254752 ], [2111.91868 , 28.9246887, 26.9053899]]]	[[[2.09395992,0.63738935,1.17516094,0.65480178], [0. ,0. ,0. ,0. ]]]	[[[0.63773977,1.4662975 ,0.71948417], [0. ,0. ,0. ]]]	[[[0.49866865,1.12317694,0.29331124], [0. ,0. ,0. ]]]	[0.835,0.165]
{'B_diff': 1.0, 'I_diff': 1.0, 'T_diff': 0.5, 'N0': 771.6553537095302, 'h_N': 13.949052040523203, 'r0': 1.939251759951029, 'a0': 0.0010532360150854905, 'h0': 1.1357740364532585, 'alpha0': 0.00039452356067833967, 'eta0': 2.041456922299086, 'delta': 0.031856436886748184, 'n': 1.1957179989054088, 'nu': 1.698030437282792, 'a_scale': 1.5656648193175893, 'id': 754600}	2	[0,0]	[[[ 0.3900689 ,1784.9335721 , 46.2810225 , 141.4879399 ], [ 0.29548697,5081.987849 , 46.2810379 , 74.7830551 ]]]	[[[1765.72947 , 29.441457 , 130.338899 ], [ 123.052299 , 29.4414668, 48.4049691]]]	[[[0.00000033,0.00000033,0.00000033,0.00000033], [0. ,0. ,0. ,0. ]]]	[[[0.00000033,0.00000033,0.00000033], [0. ,0. ,0. ]]]	[[[0.00000033,0.00000033,0.00000033], [0. ,0. ,0. ]]]	[0.37,0.63]
{'B_diff': 0.5, 'I_diff': 0.5, 'T_diff': 0.75, 'N0': 1691.1277639194946, 'h_N': 10.184464698414805, 'r0': 1.6089517661110668, 'a0': 0.001671232368661788, 'h0': 0.6426051067134785, 'alpha0': 0.0005945563874924896, 'eta0': 3.727403008953619, 'delta': 0.04035777509420874, 'n': 1.6844868941386872, 'nu': 1.4901264744604377, 'a_scale': 3.7424806698302446, 'id': 721200}	1	[0]	[[[ 26.3671115,3251.26927 , 242.2558669, 562.254025 ]]]	[[[1193.58861 , 82.6109409, 322.72455 ]]]	[[[2.93498033,0.76812747,1.20787911,0.3444619 ]]]	[[[0.88338799,1.5981265 ,0.39960644]]]	[[[1.18788285,1.36097176,0.45123916]]]	[1.]
{'B_diff': 1.0, 'I_diff': 0.75, 'T_diff': 0.25, 'N0': 1146.0348440591529, 'h_N': 18.92637416064045, 'r0': 1.7789679799049232, 'a0': 0.0015085316459716308, 'h0': 1.6705092417505696, 'alpha0': 0.0008557379193896515, 'eta0': 2.034235696120742, 'delta': 0.05942503558318184, 'n': 1.3407903613805487, 'nu': 1.5722153843211397, 'a_scale': 4.603831271909461, 'id': 753600}	2	[0,0]	[[[ 0.70561778,9123.133676 , 72.6338119 , 24.6211796 ], [ 0.773537 ,3711.60326175, 72.6337876 , 73.08103675]]]	[[[ 0.599726 , 36.0627816, 13.9851888], [3711.57164 , 36.0627695, 68.9952389]]]	[[[0. ,0. ,0. ,0. ], [0.00000033,0.00000033,0.00000033,0.00000033]]]	[[[0. ,0. ,0. ], [0.00000033,0.00000033,0.00000033]]]	[[[0. ,0. ,0. ], [0.00000033,0.00000033,0.00000033]]]	[0.725,0.275]
{'B_diff': 0.25, 'I_diff': 0.25, 'T_diff': 0.25, 'N0': 2131.3223188333336, 'h_N': 15.968982513945353, 'r0': 1.8592443697638408, 'a0': 0.0005467623630985879, 'h0': 1.0442132698748505, 'alpha0': 0.0004944317970681835, 'eta0': 2.6385095607956566, 'delta': 0.05454122001620397, 'n': 1.9146189128179003, 'nu': 1.866812158681228, 'a_scale': 1.1754586475702393, 'id': 755200}	1	[1]	[[[ 0.51527755,11218.42716 , 40.4830741 , 76.24291 ]]]	[[[6161.53245 , 25.048261, 0. ]]]	[[[0.00000033,0.00000033,0.00000033,0.00000033]]]	[[[0.00000033,0.00000033,0. ]]]	[[[0.00000033,0.00000033,0.00000033]]]	[1.]
{'B_diff': 1.0, 'I_diff': 1.0, 'T_diff': 1.0, 'N0': 708.3526759732013, 'h_N': 13.150048927690007, 'r0': 1.6210718488038225, 'a0': 0.001914195912294603, 'h0': 2.249312718138233, 'alpha0': 0.00031787195120036306, 'eta0': 1.341348623510433, 'delta': 0.05580784450141554, 'n': 1.1324750325798605, 'nu': 1.5555649587018006, 'a_scale': 1.276232991784216, 'id': 755000}	1	[0]	[[[ 0.64015449,2825.61047 , 98.6750052 , 53.3571173 ]]]	[[[1338.4852 , 79.9732678, 41.4237983]]]	[[[0.00000033,0.00000033,0.00000033,0.00000033]]]	[[[0.00000033,0.00000033,0.00000033]]]	[[[0.00000033,0.00000033,0.00000033]]]	[1.]
{'B_diff': 0.75, 'I_diff': 0.25, 'T_diff': 0.25, 'N0': 1938.9096127758587, 'h_N': 6.028581116439369, 'r0': 1.6350374800620946, 'a0': 0.0016255020066527472, 'h0': 1.2592808316087591, 'alpha0': 0.0005432562909761718, 'eta0': 1.8233240687947054, 'delta': 0.03228073247562081, 'n': 1.032539821707484, 'nu': 1.1564601092608018, 'a_scale': 3.228571018224965, 'id': 736000}	5	[0,1,1,1,1]	[[[ 0.27396391,4276.5327401 , 188.8158429 , 476.224049 ], [ 29.7116492 ,8922.21439 , 339.437121 , 356.188048 ], [1938.90897 , 0. , 0. , 0. ], [ 0.27403441,4275.30315 , 188.7842672 , 476.383997 ], [ 11.3669262 ,9032.33448 , 338.033542 , 357.075705 ]]]	[[[4276.53274 , 112.380229, 332.945446], [ 0. , 181.565592, 217.067335], [ 0. , 0. , 0. ], [4275.30315 , 112.359653, 333.068162], [ 0. , 190.816918, 222.718506]]]	[[[0.46426754,0.3272593 ,0.95376201,0.30528417], [4.1106558 ,0.46346368,1.93691454,0.86563097], [0.00000033,0. ,0. ,0. ], [0.46387356,0.32726818,0.95351958,0.30512678], [4.11966546,0.44838732,1.94537612,0.88192508]]]	[[[0.3272593 ,1.07379846,0.33866007], [0. ,2.11649227,0.99063776], [0. ,0. ,0. ], [0.32726818,1.0735263 ,0.33846909], [0. ,2.02827383,0.96227304]]]	[[[0.16426213,0.78132071,0.22804346], [0.46346368,2.37764091,0.80238014], [0. ,0. ,0. ], [0. ,0.78112574,0.22795549], [0.44838732,1.87362988,0.75222717]]]	[0.83 ,0.035,0.05 ,0.08 ,0.005]
{'B_diff': 0.25, 'I_diff': 0.25, 'T_diff': 1.0, 'N0': 2098.1601231572536, 'h_N': 5.876324347729758, 'r0': 1.8809690681566886, 'a0': 0.0012245979855236943, 'h0': 1.54358790783143, 'alpha0': 0.000666647792360754, 'eta0': 2.7396800610935, 'delta': 0.037488826851144914, 'n': 1.8396826382659692, 'nu': 1.912733600715655, 'a_scale': 3.524916141739728, 'id': 755800}	1	[0]	[[[ 0.12512168,11877.64403 , 30.0590884 , 50.8321064 ]]]	[[[3824.35758 , 20.9265873, 15.7813261]]]	[[[0.00000033,0.00000033,0.00000033,0.00000033]]]	[[[0.00000033,0.00000033,0.00000033]]]	[[[0.00000033,0.00000033,0.00000033]]]	[1.]
{'B_diff': 1.0, 'I_diff': 1.0, 'T_diff': 0.75, 'N0': 1828.9990547135023, 'h_N': 5.84211865933279, 'r0': 1.4883434123102366, 'a0': 0.0015741293778130838, 'h0': 0.9129634431636705, 'alpha0': 0.0005759240213766886, 'eta0': 1.7259273618560764, 'delta': 0.03235367059224026, 'n': 1.0324868424156273, 'nu': 1.8177989600522548, 'a_scale': 3.935342957141106, 'id': 754800}	4	[1,1,1,1]	[[[ 0.1330764 ,15278.1351293 , 17.42360245, 31.9139311 ], [ 0.14996203, 6059.3692643 , 23.54866747, 100.699766 ], [ 0.12981817, 6967.14062809, 0. , 0. ], [ 0.12981817,15674.9140377 , 0. , 0. ]]]	[[[ 17.9179293 , 0.78247775, 0. ], [6045.26187 , 21.4765636 , 100.699766 ], [6967.10094 , 0. , 0. ], [ 0.8822377 , 0. , 0. ]]]	[[[0. ,0. ,0.00000033,0. ], [0. ,0. ,0. ,0. ], [0.00000033,0.00000033,0. ,0. ], [0.00000033,0.00000033,0. ,0. ]]]	[[[0.00000225,0.00000744,0. ], [0. ,0. ,0. ], [0.00000033,0. ,0. ], [0.00000033,0. ,0. ]]]	[[[0.00000001,0. ,0. ], [0. ,0. ,0. ], [0.00000033,0. ,0. ], [0.00000033,0. ,0. ]]]	[0.52,0.24,0.18,0.06]
{'B_diff': 1.0, 'I_diff': 0.75, 'T_diff': 1.0, 'N0': 739.5240777011527, 'h_N': 18.67802609263316, 'r0': 1.2350470549728398, 'a0': 0.0007421149836080211, 'h0': 1.6760895483230032, 'alpha0': 0.0007529625175754685, 'eta0': 1.861293848445953, 'delta': 0.038391496838924545, 'n': 1.0861377918682682, 'nu': 1.4412904559839528, 'a_scale': 3.32110479755494, 'id': 754200}	2	[1,1]	[[[ 0.67581564,5637.66093009, 86.1290008 , 26.7816469 ], [ 0.82966532,2078.3357095 , 60.3377571 , 65.8067156 ]]]	[[[ 0.00000009, 55.9304962 , 0. ], [2039.55375 , 49.1750646 , 65.8067156 ]]]	[[[0.,0.,0.,0.], [0.,0.,0.,0.]]]	[[[0.,0.,0.], [0.,0.,0.]]]	[[[0.,0.,0.], [0.,0.,0.]]]	[0.655,0.345]
{'B_diff': 0.25, 'I_diff': 0.75, 'T_diff': 0.5, 'N0': 1222.7804632250504, 'h_N': 7.446622178637403, 'r0': 1.7013965945111422, 'a0': 0.0016882236460275945, 'h0': 1.5627504136122017, 'alpha0': 0.000862827204009834, 'eta0': 1.4548803261024827, 'delta': 0.040052488606494324, 'n': 1.7067540089679452, 'nu': 1.8417556974331697, 'a_scale': 4.511070031127812, 'id': 757000}	1	[0]	[[[ 0.19446265,6830.2596 , 32.0472337 , 42.1847713 ]]]	[[[1655.63484 , 17.5568725, 26.3693955]]]	[[[0.,0.,0.,0.]]]	[[[0.,0.,0.]]]	[[[0.,0.,0.]]]	[1.]
{'B_diff': 0.5, 'I_diff': 1.0, 'T_diff': 1.0, 'N0': 1032.749371380545, 'h_N': 6.7075130088100545, 'r0': 1.3652126102050897, 'a0': 0.0014502654378384908, 'h0': 1.3708022022125887, 'alpha0': 0.0008694106495946192, 'eta0': 3.8739868263324575, 'delta': 0.03372226637902135, 'n': 1.0241200340502883, 'nu': 1.296124053151849, 'a_scale': 3.4761850946967328, 'id': 748600}	3	[1,1,1]	[[[ 0.65729646,1851.78796 , 651.0764883 , 198.3477506 ], [ 162.916796 ,2876.37955 , 608.35934 , 115.3752414 ], [1032.74903 , 0. , 0. , 0. ]]]	[[[1851.78796 , 64.5223183, 116.372883 ], [ 0. , 223.60876 , 22.127308 ], [ 0. , 0. , 0. ]]]	[[[0.60565523,0.50777282,0.92386349,0.46820024], [1.63429172,0.97307735,0.90613562,0.5784096 ], [0.00000033,0. ,0. ,0. ]]]	[[[0.50777282,0.1419621 ,0.17666173], [0. ,1.86613261,1.93318104], [0. ,0. ,0. ]]]	[[[0. ,1.0350028 ,1.1637071 ], [0.97307735,1.2406779 ,0.68863649], [0. ,0. ,0. ]]]	[0.86,0.13,0.01]
{'B_diff': 0.5, 'I_diff': 1.0, 'T_diff': 0.75, 'N0': 953.0787017503519, 'h_N': 15.641163293254177, 'r0': 1.1785035562988146, 'a0': 0.001977063731604514, 'h0': 1.3777638570451738, 'alpha0': 0.0008373404003321154, 'eta0': 1.942994206245599, 'delta': 0.05100802256950075, 'n': 1.2550242420801174, 'nu': 1.240097598017624, 'a_scale': 2.9190784586243295, 'id': 748400}	1	[0]	[[[ 4.78719765,1374.66272095, 330.6433461 , 272.854537 ]]]	[[[1369.337 , 95.6578551, 163.368967 ]]]	[[[0.904347 ,0.50694357,0.80659719,0.27696162]]]	[[[0.50581666,0.18949172,0.08650769]]]	[[[1.17958628,1.20635888,0.79038899]]]	[1.]
{'B_diff': 1.0, 'I_diff': 0.5, 'T_diff': 0.25, 'N0': 2139.8175647203902, 'h_N': 17.553028319901593, 'r0': 0.7715994255776133, 'a0': 0.002051745550586474, 'h0': 2.0003774363852527, 'alpha0': 0.0005475588963770058, 'eta0': 4.527742027059588, 'delta': 0.03461220646201867, 'n': 1.0800614821674626, 'nu': 1.7008516762821726, 'a_scale': 3.1827925509839257, 'id': 740000}	11	[0,1,1,0,1,0,1,0,0,0,0]	[[[ 89.8744663 , 8030.24314 , 246.146382 , 169.52704528], [ 112.18142 , 5729.68612342, 288.233211 , 199.392557 ], [ 480.193657 , 9532.96891 , 639.852789 , 105.795064 ], [ 111.739776 , 5737.12985308, 287.268592 , 199.06250206], [ 2139.81685 , 0. , 0. , 0. ], [ 0.8636554 ,17537.23195161, 55.496587 , 37.6814988 ], [ 111.740374 , 5736.68789 , 287.378234 , 199.059001 ], [ 27.5747122 ,14677.23454 , 116.920903 , 78.7522186 ], [ 0.8636554 ,17537.23205161, 55.4965395 , 37.6815022 ], [ 54.0070047 ,11871.37896 , 171.5468801 , 116.96469532], [ 0.86376371,17535.18150485, 55.6454094 , 37.7649382 ]]]	[[[4598.19133 , 143.398413 , 166.713767 ], [5729.67136 , 170.058169 , 199.392557 ], [ 0. , 355.589797 , 105.795064 ], [5737.11507 , 169.456244 , 199.062502 ], [ 0. , 0. , 0. ], [ 0.06195161, 28.0302338 , 23.3938318 ], [5736.68789 , 169.508837 , 199.059001 ], [1359.25354 , 64.3175915 , 67.976336 ], [ 0.06195161, 28.0302049 , 23.3938342 ], [2726.36321 , 97.7873568 , 109.565483 ], [ 0.06200485, 28.0993148 , 23.4953853 ]]]	[[[ 2.95421412, 0.46065363, 2.05865768, 0.81579095], [ 2.35874114, 0.50657184, 1.75241515, 0.67744294], [ 1.50387396, 0.76891232, 1.78903082, 1.22654868], [ 2.37194681, 0.5065037 , 1.7608943 , 0.67924569], [ 0.00000033, 0. , 0. , 0. ], [ 0. , 0. , 0. , 0. ], [ 2.37194256, 0.50656117, 1.76029447, 0.67922641], [ 10.06971768, 0.64045057, 4.559223 , 2.29720754], [ 0.00030101, 0.000287 , 0.01457131, 0.01012351], [ 5.0147478 , 0.57166438, 3.02049554, 1.35163866], [311.58353951, 0.64952722, 9.54769766, 5.3129667 ]]]	[[[ 0.6780346 , 2.36796673, 0.83332371], [ 0.50657188, 1.99097695, 0.67744294], [ 0. , 1.90718231, 1.22654868], [ 0.50650373, 2.00117162, 0.67924569], [ 0. , 0. , 0. ], [ 0.00000001, 0.00000001, 0. ], [ 0.50656117, 2.00061181, 0.67922641], [ 3.86386089, 5.51224895, 2.76932573], [ 0.00078144, 0.01711479, 0.01230261], [ 1.53383839, 3.53899119, 1.47911145], [96988.83416726, 12.3289806 , 8.97018931]]]	[[[0.99999569,1.68381273,1. ], [0.51528159,1.45862902,0. ], [0.76891232,1.67796513,0. ], [0.51508668,1.4650437 ,1. ], [0. ,0. ,0. ], [0. ,0. ,0. ], [0. ,1.46440176,0. ], [0.99999889,3.50373565,0.99999996], [0.00028699,0.01273236,0.00667415], [0.99999838,2.41183667,1. ], [0.93627722,7.00665665,0.93838726]]]	[0.005,0.62 ,0.135,0.03 ,0.03 ,0.05 ,0.105,0.005,0.01 ,0.005,0.005]
{'B_diff': 0.25, 'I_diff': 0.75, 'T_diff': 0.25, 'N0': 2157.251195787664, 'h_N': 6.8855632059583005, 'r0': 1.606707499792017, 'a0': 0.0019701391843387713, 'h0': 1.6746082668502864, 'alpha0': 0.0006585294307940354, 'eta0': 3.4764883221235614, 'delta': 0.03881468056257609, 'n': 1.200726702217729, 'nu': 1.6215544077978046, 'a_scale': 2.4962494475186734, 'id': 756800}	1	[0]	[[[ 0.18342336,12249.71103 , 56.1037168 , 66.9517325 ]]]	[[[2487.33042 , 28.8225342, 56.9502567]]]	[[[0.,0.,0.,0.]]]	[[[0.,0.,0.]]]	[[[0.,0.,0.]]]	[1.]
{'B_diff': 0.25, 'I_diff': 1.0, 'T_diff': 0.5, 'N0': 1283.3920411465717, 'h_N': 18.48084297584218, 'r0': 0.6725808290953474, 'a0': 0.0019481609576557665, 'h0': 1.1647970913615655, 'alpha0': 0.0005603788051365836, 'eta0': 3.6628574982189193, 'delta': 0.039517738267070626, 'n': 1.6552423485656007, 'nu': 1.590404143517567, 'a_scale': 1.794790435644516, 'id': 757800}	1	[0]	[[[ 1.55300701,5527.63004 , 73.622741 , 141.8717878 ]]]	[[[2703.61689 , 38.680105, 117.216265]]]	[[[0.,0.,0.,0.]]]	[[[0.,0.,0.]]]	[[[0.,0.,0.]]]	[1.]
{'B_diff': 0.5, 'I_diff': 0.5, 'T_diff': 0.5, 'N0': 1852.2291316039275, 'h_N': 18.49441289313244, 'r0': 1.4894508472581136, 'a0': 0.0016928446319858226, 'h0': 1.039022899988877, 'alpha0': 0.0003258660711473244, 'eta0': 3.8557861376745, 'delta': 0.042585073837448355, 'n': 1.5008710833776737, 'nu': 1.9428739404905953, 'a_scale': 4.369860308572409, 'id': 733800}	1	[0]	[[[ 49.1445979 ,4980.06986789, 295.4892828 , 322.526597 ]]]	[[[4972.53334 , 67.0221108, 218.894269 ]]]	[[[2.92366987,0.49279694,1.52743298,0.54186933]]]	[[[0.49294066,1.7418827 ,0.64261989]]]	[[[0.40875522,1.49589873,0.3394377 ]]]	[1.]
{'B_diff': 0.75, 'I_diff': 0.25, 'T_diff': 0.75, 'N0': 779.0602531108692, 'h_N': 13.68028502778889, 'r0': 0.7826006000626777, 'a0': 0.0015876123378952209, 'h0': 1.4848690051141031, 'alpha0': 0.0007285998137838088, 'eta0': 3.54965449745489, 'delta': 0.05024903934290231, 'n': 1.5837577764357467, 'nu': 1.9175151856928712, 'a_scale': 3.2387891120232077, 'id': 736400}	2	[0,0]	[[[ 48.7770394 ,2030.1626574 , 133.12199 , 99.7138368 ], [ 1.10710948,3411.15724 , 40.7979504 , 50.9392785 ]]]	[[[1985.11453 , 78.6480199, 55.4513494], [2055.81523 , 25.8642799, 27.6412669]]]	[[[2.07325917,0.54402235,1.42045909,0.45006854], [0. ,0. ,0. ,0. ]]]	[[[0.54736543,1.48389066,0.59896705], [0. ,0. ,0. ]]]	[[[0.45340561,1.34106164,0.26541696], [0. ,0. ,0. ]]]	[0.815,0.185]
{'B_diff': 0.5, 'I_diff': 0.25, 'T_diff': 0.5, 'N0': 668.8317036030168, 'h_N': 7.822338901745447, 'r0': 1.2117681174635015, 'a0': 0.000813299332607635, 'h0': 1.6837265311761749, 'alpha0': 0.0005353179288136872, 'eta0': 2.066720501597274, 'delta': 0.05642409899251981, 'n': 1.76780446169336, 'nu': 1.6284208709001002, 'a_scale': 1.2021806093007936, 'id': 758600}	1	[1]	[[[ 0.46184587,2960.40523 , 52.9453147 , 62.7576475 ]]]	[[[1825.71695 , 35.9423499, 0. ]]]	[[[0.,0.,0.,0.]]]	[[[0.,0.,0.]]]	[[[0.,0.,0.]]]	[1.]
{'B_diff': 0.5, 'I_diff': 0.5, 'T_diff': 0.25, 'N0': 768.5602867873466, 'h_N': 19.297295170049317, 'r0': 1.4060437430255743, 'a0': 0.0008759505044111922, 'h0': 1.9942087808935163, 'alpha0': 0.0006187881231176195, 'eta0': 2.137324215302426, 'delta': 0.031720572390457176, 'n': 1.6179933112759186, 'nu': 1.6178093751034175, 'a_scale': 2.6295541434116876, 'id': 759200}	1	[0]	[[[ 0.52032503,4311.494649 , 42.5507251 , 49.4134168 ]]]	[[[715.278919 , 24.0048335, 36.209614 ]]]	[[[0.,0.,0.,0.]]]	[[[0.,0.,0.]]]	[[[0.,0.,0.]]]	[1.]
{'B_diff': 1.0, 'I_diff': 0.75, 'T_diff': 0.25, 'N0': 1433.5947891801086, 'h_N': 8.338226427376615, 'r0': 1.0165334216789652, 'a0': 0.0013598345796730612, 'h0': 0.6319005139353471, 'alpha0': 0.00025801053944008427, 'eta0': 4.798470996552921, 'delta': 0.05270471182754542, 'n': 1.6833818675093979, 'nu': 1.9852800404436053, 'a_scale': 2.173886376594078, 'id': 702400}	1	[1]	[[[ 143.781178 ,2123.9236405, 251.0259982, 323.478398 ]]]	[[[2093.14131 , 160.715077, 323.478398]]]	[[[1.37223774,0.82545199,1.22520417,0.13307541]]]	[[[0.82844484,1.40381644,0.13307541]]]	[[[0.65494436,0.94922781,0. ]]]	[1.]
{'B_diff': 0.5, 'I_diff': 0.25, 'T_diff': 0.75, 'N0': 1714.987117132403, 'h_N': 14.298192860982338, 'r0': 1.9751339731327393, 'a0': 0.001949582766432308, 'h0': 1.6382394822347721, 'alpha0': 0.00045872526880663775, 'eta0': 2.2449829169138136, 'delta': 0.053374594108923507, 'n': 1.7060123001284677, 'nu': 1.5251466974325885, 'a_scale': 2.6397746972609437, 'id': 758800}	1	[0]	[[[ 0.45300541,8645.76491 , 97.1369642 , 91.144255 ]]]	[[[3788.07487 , 71.1667267, 42.8438383]]]	[[[0.,0.,0.,0.]]]	[[[0. ,0.00000001,0. ]]]	[[[0.,0.,0.]]]	[1.]
{'B_diff': 0.5, 'I_diff': 0.25, 'T_diff': 0.75, 'N0': 1842.3771986811616, 'h_N': 7.2221748863125965, 'r0': 0.9638824327389106, 'a0': 0.00164734078281685, 'h0': 1.3217101809349785, 'alpha0': 0.0006543368605275404, 'eta0': 1.7589277495860547, 'delta': 0.05663026041280236, 'n': 1.5244750971239323, 'nu': 1.168790962324937, 'a_scale': 3.058487954160331, 'id': 720400}	1	[0]	[[[ 179.224808 ,4260.007488 , 397.5922138, 296.499129 ]]]	[[[3977.05321 , 312.662983, 173.418729]]]	[[[1.67393847,0.70463428,1.2841864 ,0.43945498]]]	[[[0.71477694,1.36180521,0.56216454]]]	[[[0.61855011,1.00721304,0.26773294]]]	[1.]
{'B_diff': 0.5, 'I_diff': 0.75, 'T_diff': 0.25, 'N0': 727.757483081479, 'h_N': 15.192056367475006, 'r0': 1.3602545810552498, 'a0': 0.0008166609659377446, 'h0': 1.5039047094503872, 'alpha0': 0.0003381362205746081, 'eta0': 2.8465898470160687, 'delta': 0.0436213906287317, 'n': 1.831378643080635, 'nu': 1.2707479552420602, 'a_scale': 2.044844977723615, 'id': 760000}	1	[1]	[[[ 3.97901253,673.241941 ,218.4739928 ,265.89777 ]]]	[[[223.181299,136.78791 ,265.89777 ]]]	[[[0.,0.,0.,0.]]]	[[[0.,0.,0.]]]	[[[0.,0.,0.]]]	[1.]
{'B_diff': 1.0, 'I_diff': 0.5, 'T_diff': 1.0, 'N0': 1264.798737683206, 'h_N': 11.811668713013782, 'r0': 0.5284177921841885, 'a0': 0.0007621122120170824, 'h0': 1.9049797217548021, 'alpha0': 0.0007963400673233332, 'eta0': 2.984983602762151, 'delta': 0.056307630616965934, 'n': 1.1331799870669608, 'nu': 1.3181299501637394, 'a_scale': 4.161415113372705, 'id': 740600}	3	[0,0,0]	[[[ 39.4202031,3138.453413 , 479.720138 , 123.0587355], [ 38.0991797,3093.928552 , 475.965127 , 124.5183102], [ 36.7807702,3077.629297 , 461.850182 , 125.0925681]]]	[[[2295.53413 , 207.871109, 104.222345], [2328.17241 , 206.530341, 105.75707 ], [2380.63847 , 206.716052, 106.416599]]]	[[[2.60675209,0.53215066,0.94487359,0.6048019 ], [2.67663529,0.55031429,0.97806146,0.60480889], [2.91104032,0.563375 ,1.00730089,0.60184979]]]	[[[0.62943435,1.31516618,0.64925919], [0.62475742,1.32054197,0.64593532], [0.61592613,1.32826939,0.64404704]]]	[[[1.96326881,1.37595937,1.18699958], [2.26185667,1.43043991,1.1875425 ], [2.54170095,1.4806469 ,1.16661749]]]	[0.675,0.315,0.01 ]
{'B_diff': 0.5, 'I_diff': 0.75, 'T_diff': 0.5, 'N0': 584.7994896722684, 'h_N': 15.511950665298249, 'r0': 1.0663326668977122, 'a0': 0.0015292603573648258, 'h0': 1.1815852350339016, 'alpha0': 0.0006548862759505505, 'eta0': 3.440474368175356, 'delta': 0.03198067218957587, 'n': 1.1835966345528366, 'nu': 1.2492211367893566, 'a_scale': 4.536244021381391, 'id': 760200}	1	[0]	[[[ 2.56070832,563.7965316 ,149.8427558 ,186.80292553]]]	[[[562.669005 , 79.6545893,184.880968 ]]]	[[[0.00000033,0.00000033,0.00000033,0.00000033]]]	[[[0.00000033,0.00000033,0.00000033]]]	[[[0.00000033,0.00000033,0.00000033]]]	[1.]
{'B_diff': 0.75, 'I_diff': 0.25, 'T_diff': 0.75, 'N0': 742.0012345589391, 'h_N': 16.56214390189081, 'r0': 0.542275044920518, 'a0': 0.000625789250166068, 'h0': 0.7723482905710932, 'alpha0': 0.0002595891744792921, 'eta0': 4.702503108901709, 'delta': 0.050389164851536355, 'n': 1.1036724475877662, 'nu': 1.7473277717134643, 'a_scale': 4.565344631042631, 'id': 749200}	1	[0]	[[[ 6.57939028,1523.224765 , 206.3421198 , 160.3806076 ]]]	[[[1121.12488 , 144.800809, 107.251028]]]	[[[0.68401372,0.36733764,0.68127809,0.22778069]]]	[[[0.46029964,0.8274461 ,0.29194123]]]	[[[0.12815498,0.44007763,0.1012124 ]]]	[1.]
{'B_diff': 0.5, 'I_diff': 0.5, 'T_diff': 0.75, 'N0': 2010.4358400008682, 'h_N': 19.912361558200697, 'r0': 0.6442103460583302, 'a0': 0.0016111212751736465, 'h0': 0.6978812857525292, 'alpha0': 0.00025125893542782344, 'eta0': 2.781071347093884, 'delta': 0.04593650135135526, 'n': 1.080209073102285, 'nu': 1.8973147121412932, 'a_scale': 2.7102814091421275, 'id': 759600}	3	[0,0,1]	[[[ 1.78705758,12422.68544109, 67.8723006 , 143.1119277 ], [ 1.96464824, 7290.39405424, 67.8723006 , 208.6368862 ], [ 2010.43517 , 0. , 0. , 0. ]]]	[[[ 0.01344109, 38.9862206 , 61.5988979 ], [7290.39033 , 38.9862206 , 126.588098 ], [ 0. , 0. , 0. ]]]	[[[0. ,0. ,0. ,0. ], [0. ,0. ,0. ,0. ], [0.00000033,0. ,0. ,0. ]]]	[[[0.,0.,0.], [0.,0.,0.], [0.,0.,0.]]]	[[[0.,0.,0.], [0.,0.,0.], [0.,0.,0.]]]	[0.325,0.665,0.01 ]
{'B_diff': 0.75, 'I_diff': 0.5, 'T_diff': 0.25, 'N0': 1680.8415799892116, 'h_N': 11.663468107467008, 'r0': 0.8416734715162397, 'a0': 0.0007155626427822615, 'h0': 1.4280139706676027, 'alpha0': 0.0007274138766591856, 'eta0': 4.05414059725143, 'delta': 0.035461822922622316, 'n': 1.3035201573380872, 'nu': 1.2786691622188306, 'a_scale': 2.463080969809894, 'id': 736800}	2	[1,0]	[[[ 49.6769859,4651.441 , 316.6775399, 272.043416 ], [ 64.9821111,3953.144875 , 293.573414 , 286.051061 ]]]	[[[3061.7819 , 276.367689, 272.043416], [3841.8345 , 188.059909, 261.76401 ]]]	[[[2.32865406,0.5330529 ,1.58952454,0.51413855], [2.21356887,0.54124341,1.44165847,0.37631189]]]	[[[0.59435267,1.68929854,0.51413855], [0.54478299,1.65355321,0.38873833]]]	[[[0.43832131,1.08378159,0. ], [0.43028762,1.09249463,0.24323153]]]	[0.92,0.08]
{'B_diff': 0.5, 'I_diff': 0.75, 'T_diff': 1.0, 'N0': 1111.106276414024, 'h_N': 18.471044054480586, 'r0': 1.746559262538805, 'a0': 0.0009324456824764224, 'h0': 2.062341382539861, 'alpha0': 0.0004326240793835049, 'eta0': 1.9693912983347877, 'delta': 0.05030569964148117, 'n': 1.7777698216770492, 'nu': 1.9754599935469959, 'a_scale': 2.5638192119279735, 'id': 760600}	1	[0]	[[[ 0.58978058,6597.44582 , 46.1029714 , 26.7006875 ]]]	[[[1398.01898 , 26.7615082, 15.832173 ]]]	[[[0.00000033,0.00000033,0.00000033,0.00000033]]]	[[[0.00000033,0.00000033,0.00000033]]]	[[[0.00000033,0.00000033,0.00000033]]]	[1.]
{'B_diff': 0.5, 'I_diff': 0.75, 'T_diff': 0.75, 'N0': 1380.3306218694374, 'h_N': 10.554478547389737, 'r0': 1.0117557582828423, 'a0': 0.0009842553878081815, 'h0': 1.9846269093587154, 'alpha0': 0.0006465075144189256, 'eta0': 4.13397093025693, 'delta': 0.04879772243538815, 'n': 1.6497863214655066, 'nu': 1.006991640233752, 'a_scale': 1.7748209308690748, 'id': 760400}	2	[1,1]	[[[1212.69066 , 42.2818758, 291.00149 , 0. ], [ 401.81295 ,1169.099144 , 678.082333 , 124.983553 ]]]	[[[ 28.3972487,137.563059 , 0. ], [561.963919 ,678.082333 ,124.983553 ]]]	[[[0.00000033,0.00000033,0.00000033,0. ], [0.84332742,1.45295317,0.68829157,0.16544322]]]	[[[0.00000033,0.00000033,0. ], [1.60484726,0.68829157,0.16544322]]]	[[[0.00000033,0.00000033,0. ], [1.35234335,0. ,0. ]]]	[0.975,0.025]
{'B_diff': 1.0, 'I_diff': 0.75, 'T_diff': 0.75, 'N0': 1668.5570081389747, 'h_N': 16.87813243138212, 'r0': 1.625729913706651, 'a0': 0.0009757468020539227, 'h0': 2.2102064037369207, 'alpha0': 0.0003589712471969757, 'eta0': 5.021374430478086, 'delta': 0.04717894345292449, 'n': 1.3120399928551407, 'nu': 1.7697727605730127, 'a_scale': 4.183997121399984, 'id': 754000}	6	[0,0,0,0,0,0]	[[[ 2.47848027,2784.979937 ,1001.4114255 , 278.7979777 ], [ 2.47890787,2784.278436 ,1001.8860717 , 278.6750264 ], [ 2.47918245,2783.822876 ,1002.1915725 , 278.5969487 ], [ 24.7576139 ,3136.49857835, 669.936075 , 238.2055094 ], [ 2.18642348,2731.4510454 ,1016.7573498 , 279.807466 ], [ 2.29690379,2757.7338434 ,1004.5215258 , 280.0479112 ]]]	[[[2663.41988 , 60.8202565, 211.173253 ], [2662.71838 , 60.8198697, 211.311549 ], [2662.26282 , 60.8192625, 211.401143 ], [3136.19153 , 231.512915 , 196.115041 ], [2640.28091 , 58.4228378, 214.660042 ], [2666.51315 , 59.0790548, 212.149901 ]]]	[[[7.0842407 ,0.28444395,0.24826467,0.14917417], [8.12161801,0.29584482,0.26162459,0.15706676], [8.17328265,0.3226566 ,0.27667214,0.1669714 ], [3.02317543,0.58983952,0.7978379 ,0.59078842], [9.26840957,0.33062096,0.2738522 ,0.16563683], [8.30151798,0.31944233,0.26681893,0.16177786]]]	[[[0.21949236,1.16415178,0.22027857], [0.23833006,1.29599719,0.2307994 ], [0.24851408,1.33693916,0.23868348], [0.58994662,1.3195066 ,0.71586481], [0.25128594,1.39683159,0.23570446], [0.23679988,1.32085636,0.22925604]]]	[[[ 6.76749911, 0.2537645 , 0.76981369], [ 6.79884679, 0.2698027 , 0.79588563], [ 7.79307783, 0.28166466, 0.7992282 ], [ 1.06348446, 0.58610309, 0.00842997], [10.39610501, 0.27789326, 0.80545255], [10.39034769, 0.26902218, 0.74959851]]]	[0.385,0.04 ,0.315,0.19 ,0.065,0.005]
{'B_diff': 0.5, 'I_diff': 0.25, 'T_diff': 0.25, 'N0': 894.425999496362, 'h_N': 12.525175514691082, 'r0': 0.7237492053085115, 'a0': 0.001139924879219267, 'h0': 0.6100491566402759, 'alpha0': 0.0004891307737870607, 'eta0': 4.107159373388745, 'delta': 0.04180062200766639, 'n': 1.0933683025052727, 'nu': 1.9443060124957956, 'a_scale': 3.280982151048005, 'id': 758400}	2	[0,0]	[[[ 1.10248184,2915.91467375, 44.3530375 , 136.5542194 ], [ 2.12945592,2238.09723331, 99.0000247 , 199.124175 ]]]	[[[2914.61486 , 23.2476537, 96.7093138], [2236.15644 , 49.9966244, 172.590101 ]]]	[[[0. ,0. ,0.00000001,0. ], [0.84055227,0.37124618,1.1356572 ,0.38187951]]]	[[[0. ,0.00000001,0. ], [0.37134303,1.23348485,0.39946944]]]	[[[0. ,0.00000001,0. ], [0.26247426,1.04508182,0.26841728]]]	[0.845,0.155]
{'B_diff': 1.0, 'I_diff': 0.75, 'T_diff': 0.5, 'N0': 2184.613568815831, 'h_N': 15.145290822744967, 'r0': 0.8838645121795217, 'a0': 0.001286006127244656, 'h0': 1.7285506291270916, 'alpha0': 0.0005306329485530094, 'eta0': 4.302770483659209, 'delta': 0.04533209301071174, 'n': 1.8324120363729521, 'nu': 1.5558737729823124, 'a_scale': 4.088120581951147, 'id': 728200}	1	[0]	[[[ 189.239397 ,4121.437906 , 625.410803 , 359.1407691]]]	[[[3729.40694 , 170.896341, 288.912921]]]	[[[1.71792879,0.75086548,0.98758087,0.44312357]]]	[[[0.73929673,2.30601953,0.48824065]]]	[[[2.00496555,1.17389814,0.82426366]]]	[1.]
{'B_diff': 0.5, 'I_diff': 0.25, 'T_diff': 1.0, 'N0': 1981.1801666816282, 'h_N': 14.429129444388726, 'r0': 1.4335220048185375, 'a0': 0.0009562748351476956, 'h0': 1.8767866534291624, 'alpha0': 0.0005799094429976732, 'eta0': 3.3860229608333654, 'delta': 0.03429135108511666, 'n': 1.5490510737648169, 'nu': 1.1223773432174267, 'a_scale': 4.543538755478613, 'id': 733400}	1	[0]	[[[ 77.9540485,5077.00199 , 494.723951 , 374.599512 ]]]	[[[3079.38555 , 371.47188 , 200.716874]]]	[[[2.31842635,0.60287891,1.25535767,0.48450355]]]	[[[0.65771383,1.54422983,0.61948984]]]	[[[0.86518434,2.33013053,0.68593339]]]	[1.]
{'B_diff': 0.5, 'I_diff': 1.0, 'T_diff': 0.5, 'N0': 648.5627303481817, 'h_N': 16.41201532526101, 'r0': 1.8845567964131251, 'a0': 0.001973047574392618, 'h0': 1.4660283835832348, 'alpha0': 0.0008941921266312528, 'eta0': 4.475344045989678, 'delta': 0.05975716569774452, 'n': 1.1900804881972364, 'nu': 1.2674215293876276, 'a_scale': 3.833662797458243, 'id': 761000}	1	[1]	[[[ 3.37396556,548.50188723,365.80879 ,163.787594 ]]]	[[[548.354694,151.351217,163.787594]]]	[[[0.00000033,0.00000033,0.00000033,0.00000033]]]	[[[0.00000033,0.00000033,0.00000033]]]	[[[0.00000033,0.00000033,0. ]]]	[1.]
{'B_diff': 0.25, 'I_diff': 0.5, 'T_diff': 0.75, 'N0': 1288.3257680452502, 'h_N': 12.874107182508883, 'r0': 0.646112515990769, 'a0': 0.0012496758744909224, 'h0': 1.3216566195994737, 'alpha0': 0.0006033948721441288, 'eta0': 3.234466245435316, 'delta': 0.04166933970496969, 'n': 1.943404238805831, 'nu': 1.632781355953687, 'a_scale': 4.471790900065191, 'id': 743600}	1	[0]	[[[ 67.0461753,4140.283129 , 179.8482781, 193.7051016]]]	[[[3824.7017 , 39.5136481, 102.916407 ]]]	[[[2.47204626,0.46586838,1.44209196,0.47698749]]]	[[[0.47315712,0.63936901,0.54950369]]]	[[[0.47929592,1.75236978,0.44158665]]]	[1.]
{'B_diff': 0.5, 'I_diff': 1.0, 'T_diff': 1.0, 'N0': 1161.5650612130123, 'h_N': 5.12456884093588, 'r0': 1.5488093009708157, 'a0': 0.0005264567497835367, 'h0': 2.116205974453371, 'alpha0': 0.0004934973934658252, 'eta0': 2.1043737423842432, 'delta': 0.04440299784989682, 'n': 1.413162693575468, 'nu': 1.8656469795832198, 'a_scale': 1.3823755283124777, 'id': 761400}	1	[0]	[[[ 0.16519318,5909.16168 , 40.9715789 , 35.5796015 ]]]	[[[3033.91646 , 27.3229179, 22.790425 ]]]	[[[0.,0.,0.,0.]]]	[[[0.,0.,0.]]]	[[[0.,0.,0.]]]	[1.]
{'B_diff': 0.25, 'I_diff': 0.75, 'T_diff': 0.75, 'N0': 2204.099144775283, 'h_N': 9.701896327477979, 'r0': 1.7386846400540428, 'a0': 0.001173708065494008, 'h0': 2.1165547804241465, 'alpha0': 0.000509674421930847, 'eta0': 2.0348666979014984, 'delta': 0.03321693900909697, 'n': 1.519288683090043, 'nu': 1.2132834851160605, 'a_scale': 3.627274818867958, 'id': 744400}	1	[0]	[[[ 45.7798347,7024.907979 , 401.706633 , 353.563617 ]]]	[[[6564.65828 , 121.708968, 177.172827]]]	[[[3.61439638,0.37879588,1.41456875,0.49135405]]]	[[[0.37985882,1.13695614,0.5365471 ]]]	[[[0.60950174,1.96257394,0.91830159]]]	[1.]
{'B_diff': 1.0, 'I_diff': 1.0, 'T_diff': 0.5, 'N0': 1104.241659382843, 'h_N': 8.647242476576283, 'r0': 1.828687428295304, 'a0': 0.0014790720071611268, 'h0': 1.761968993584552, 'alpha0': 0.0005562007684938191, 'eta0': 3.0453663735653382, 'delta': 0.05444274198992696, 'n': 1.5080145601741646, 'nu': 1.2502232405649996, 'a_scale': 1.5123469013459285, 'id': 741800}	1	[1]	[[[ 0.93702942,3210.67023 , 248.05515488, 184.624399 ]]]	[[[1127.32645 , 239.374962, 184.624399]]]	[[[0.91332698,0.42395963,1.0415616 ,0.56674785]]]	[[[0.62188686,1.06855497,0.56674785]]]	[[[0.33020506,0.35725425,0. ]]]	[1.]
{'B_diff': 0.25, 'I_diff': 0.75, 'T_diff': 0.25, 'N0': 1599.4484412975944, 'h_N': 17.682919218347934, 'r0': 1.1566301466369615, 'a0': 0.0015946004686292754, 'h0': 1.0837999193442043, 'alpha0': 0.00023527853874850848, 'eta0': 5.175807230276558, 'delta': 0.03565670663905701, 'n': 1.8968914121079419, 'nu': 1.3330991123714444, 'a_scale': 2.9336806675749516, 'id': 718400}	2	[0,1]	[[[ 385.660687 ,1154.967635 , 520.514041 , 398.2561762 ], [1503.31588 , 16.32196605, 193.9841015 , 0. ]]]	[[[936.283267 ,239.781256 ,378.089865 ], [ 11.1195655, 53.3311095, 0. ]]]	[[[0.82220434,1.54320012,0.8475451 ,0.13197118], [0.00000033,0.00000033,0.00000033,0. ]]]	[[[1.577059 ,1.11734748,0.13603372], [0.00000033,0.00000033,0. ]]]	[[[1.44199233,0.63070918,0.05607511], [0.00000033,0.00000033,0. ]]]	[0.96,0.04]
{'B_diff': 0.75, 'I_diff': 0.5, 'T_diff': 0.5, 'N0': 1071.0837453690829, 'h_N': 12.378644077984228, 'r0': 1.017159180160766, 'a0': 0.00146402767015012, 'h0': 2.1048250486973883, 'alpha0': 0.0007381908976061637, 'eta0': 3.2163060205796956, 'delta': 0.055569005795408244, 'n': 1.9576992173555436, 'nu': 1.5682688487579657, 'a_scale': 3.536589175563553, 'id': 737000}	2	[0,0]	[[[ 70.1783622 ,2766.8738732 , 244.825533 , 120.316466 ], [ 1.33762642,4598.84023 , 230.486415 , 101.50116255]]]	[[[2673.35565 , 128.739374 , 77.9746106], [1319.98253 , 167.518904 , 92.1086376]]]	[[[2.21732111,0.55088018,1.18348495,0.52016084], [0.61105453,0.29685354,1.15438688,0.9276671 ]]]	[[[0.55609746,1.50535636,0.7032799 ], [0.49378997,1.3636874 ,0.99178573]]]	[[[0.99510414,1.41641501,0.4510193 ], [0.24301007,0.76772188,0.33553063]]]	[0.93,0.07]
{'B_diff': 0.5, 'I_diff': 0.75, 'T_diff': 1.0, 'N0': 1904.608465755667, 'h_N': 12.974900021740734, 'r0': 0.7785042066606461, 'a0': 0.0010576558499302362, 'h0': 0.6759528613857889, 'alpha0': 0.000781798755918731, 'eta0': 3.0859809402194553, 'delta': 0.05029195637902541, 'n': 1.348161810163597, 'nu': 1.9645121576525595, 'a_scale': 3.040487342255817, 'id': 735000}	1	[0]	[[[ 96.2225301 ,5535.18362454, 264.9380762 , 236.990058 ]]]	[[[5528.13864 , 71.2735112, 162.49783 ]]]	[[[2.22644513,0.50483843,1.82982912,0.50550329]]]	[[[0.50491467,2.16322721,0.65829148]]]	[[[0.45021514,1.76235662,0.18522998]]]	[1.]
{'B_diff': 0.75, 'I_diff': 0.5, 'T_diff': 0.5, 'N0': 1764.5591450765405, 'h_N': 19.2989873799095, 'r0': 0.5150833514072521, 'a0': 0.0018573033117362556, 'h0': 1.75777722590146, 'alpha0': 0.0008616696624238514, 'eta0': 3.960331285157926, 'delta': 0.030395279632319618, 'n': 1.6308338763930608, 'nu': 1.6715537266093583, 'a_scale': 2.001971307416465, 'id': 762600}	1	[0]	[[[ 1.31935946,8792.95247 , 37.4589319 , 63.5036397 ]]]	[[[4472.20885 , 21.5246457, 47.7559622]]]	[[[0.,0.,0.,0.]]]	[[[0.,0.,0.]]]	[[[0.,0.,0.]]]	[1.]
{'B_diff': 0.75, 'I_diff': 0.5, 'T_diff': 1.0, 'N0': 1423.3707116990336, 'h_N': 6.5337473525829255, 'r0': 1.8696368453954604, 'a0': 0.0011308620535794775, 'h0': 0.7428834030899618, 'alpha0': 0.0003745971587060889, 'eta0': 1.934155367060843, 'delta': 0.031155002644146383, 'n': 1.1175839577872821, 'nu': 1.8945853836015156, 'a_scale': 2.9302036035465937, 'id': 763000}	2	[0,0]	[[[ 0.14558603,4521.94668178, 39.1177588 , 161.239024 ], [ 0.12808656,9691.13533462, 39.1177588 , 105.0667764 ]]]	[[[4521.74976 , 24.4131579 , 104.539373 ], [ 0.73699462, 24.4131579 , 40.891673 ]]]	[[[0.00000033,0.00000033,0.00000033,0.00000033], [0.00000033,0.00000033,0.00000033,0.00000033]]]	[[[0.00000033,0.00000033,0.00000033], [0.00000033,0.00000033,0.00000033]]]	[[[0.00000033,0.00000033,0.00000033], [0.00000033,0.00000033,0.00000033]]]	[0.52,0.48]
{'B_diff': 1.0, 'I_diff': 1.0, 'T_diff': 0.25, 'N0': 847.3988081635027, 'h_N': 7.348414747322014, 'r0': 1.9871239359103336, 'a0': 0.0011524015512281113, 'h0': 1.7672816802098488, 'alpha0': 0.0004718391126818483, 'eta0': 4.6132156777824145, 'delta': 0.034246134285078694, 'n': 1.0213587525344705, 'nu': 1.2365765741252732, 'a_scale': 4.47601230625072, 'id': 754400}	2	[1,1]	[[[ 0.30661761,1442.49722 , 122.486092 , 205.213806 ], [ 152.011951 ,2371.58453 , 784.943594 , 98.873758 ]]]	[[[1442.49722 , 122.486092, 205.213806], [ 0. , 0. , 0. ]]]	[[[0.20409465,0.18545494,0.37713533,0.11833769], [1.53530753,1.10012421,0.77012578,1.20373139]]]	[[[0.18545494,0.37713533,0.11833769], [0. ,0. ,0. ]]]	[[[0. ,0. ,0. ], [1.10012421,0.77012578,1.20373139]]]	[0.965,0.035]
{'B_diff': 1.0, 'I_diff': 0.25, 'T_diff': 0.5, 'N0': 1230.5265184499654, 'h_N': 15.000712535705183, 'r0': 0.766892704979784, 'a0': 0.001465953538654302, 'h0': 0.6752969602998891, 'alpha0': 0.00029818864168915945, 'eta0': 3.07690100733857, 'delta': 0.03160151349512728, 'n': 1.6365772175164257, 'nu': 1.8111725792927622, 'a_scale': 4.095665881720515, 'id': 765000}	1	[0]	[[[ 1.28519394,2703.287749 , 51.7163902 , 329.753243 ]]]	[[[2238.82834 , 30.5031939, 187.016123 ]]]	[[[0.00000033,0.00000033,0.00000033,0.00000033]]]	[[[0.00000033,0.00000033,0.00000033]]]	[[[0.00000033,0.00000033,0.00000033]]]	[1.]
{'B_diff': 0.25, 'I_diff': 1.0, 'T_diff': 0.75, 'N0': 2054.682649476838, 'h_N': 13.927745361972125, 'r0': 1.0746836601753473, 'a0': 0.0005885800626138373, 'h0': 1.7760845796372153, 'alpha0': 0.000249871314737822, 'eta0': 3.957754021683572, 'delta': 0.04781571540816097, 'n': 1.8713503254290853, 'nu': 1.0559020066278728, 'a_scale': 1.029466444991959, 'id': 745200}	2	[1,1]	[[[ 569.487898 ,2252.439189 , 728.72348041, 419.0005 ], [1956.21161 , 24.60525 , 266.049592 , 0. ]]]	[[[1582.67653 , 728.723159 , 0. ], [ 14.1563966, 0. , 0. ]]]	[[[0.91208678,1.35728654,0.8976957 ,0.13489822], [0.00000033,0.00000033,0.00000033,0. ]]]	[[[1.39332179,0.89769591,0. ], [0.00000033,0. ,0. ]]]	[[[1.29131865,0.41739506,0.13489822], [0.00000033,0.00000033,0. ]]]	[0.44,0.56]
{'B_diff': 0.25, 'I_diff': 0.75, 'T_diff': 1.0, 'N0': 2064.8079429584286, 'h_N': 16.390398193498232, 'r0': 0.6212775613094133, 'a0': 0.0015836344602946427, 'h0': 0.7533835672356293, 'alpha0': 0.00023992441271828154, 'eta0': 2.9204923589863587, 'delta': 0.04177393958822216, 'n': 1.2678453678406179, 'nu': 1.775243818331226, 'a_scale': 3.5831473790021366, 'id': 744600}	1	[0]	[[[ 125.242044 ,5789.241817 , 245.9799171, 392.192194 ]]]	[[[5774.79885 , 49.1971021, 200.481037 ]]]	[[[2.19858683,0.50421672,1.58943101,0.30706088]]]	[[[0.50435066,0.59697138,0.35608868]]]	[[[0.52480897,1.89072334,0.30343786]]]	[1.]
{'B_diff': 1.0, 'I_diff': 0.25, 'T_diff': 0.25, 'N0': 758.9664435268586, 'h_N': 18.24934118449225, 'r0': 1.9780771583001322, 'a0': 0.001535503063901041, 'h0': 1.6960719823799617, 'alpha0': 0.0006910490566383788, 'eta0': 3.5199486524170283, 'delta': 0.047712915792445576, 'n': 1.3828752772459758, 'nu': 1.4271847605114756, 'a_scale': 4.526408276392014, 'id': 739200}	1	[0]	[[[ 7.79085842,1236.3259544 , 208.2208613 , 189.1228925 ]]]	[[[1196.63208 , 119.80436 , 129.557226]]]	[[[2.03834925,0.66084776,0.94151826,0.38016963]]]	[[[0.67142902,1.05369922,0.43763802]]]	[[[0.35956184,0.80252338,0.2561506 ]]]	[1.]
{'B_diff': 0.25, 'I_diff': 0.25, 'T_diff': 0.75, 'N0': 1023.1514843387672, 'h_N': 12.414540216274283, 'r0': 1.8882798465252275, 'a0': 0.0005388780690351428, 'h0': 1.637692216367369, 'alpha0': 0.0005064037319040055, 'eta0': 4.527917220241994, 'delta': 0.051365811031256564, 'n': 1.1107020728853172, 'nu': 1.2647173423852887, 'a_scale': 3.8576513951970024, 'id': 755600}	1	[0]	[[[ 1.91284587,1938.23794 , 616.152612 , 204.0965342 ]]]	[[[961.262936,331.631202,105.208553]]]	[[[0.88267681,0.61737161,0.6560206 ,0.34670844]]]	[[[0.89109012,0.7328067 ,0.41646383]]]	[[[1.24646902,0.98147778,0.3188135 ]]]	[1.]
{'B_diff': 0.25, 'I_diff': 0.75, 'T_diff': 0.25, 'N0': 599.7149652507735, 'h_N': 5.001026012635947, 'r0': 1.224214821053563, 'a0': 0.0014002008648249893, 'h0': 1.809831289990896, 'alpha0': 0.0007190422940287469, 'eta0': 4.178166060049966, 'delta': 0.03164809898685782, 'n': 1.9681342258935974, 'nu': 1.3763051848056258, 'a_scale': 2.9864648214683225, 'id': 744000}	1	[0]	[[[ 8.57778347,1372.241563 , 112.3333138 , 153.909321 ]]]	[[[1024.50498 , 58.0386756, 137.672008 ]]]	[[[2.83662248,0.49041763,0.89576268,0.33031597]]]	[[[0.52497583,1.10352866,0.34839704]]]	[[[0.44632228,0.69216328,0.17880881]]]	[1.]
{'B_diff': 0.75, 'I_diff': 0.5, 'T_diff': 0.75, 'N0': 650.7774275255033, 'h_N': 18.95198258417617, 'r0': 0.8456115236931354, 'a0': 0.0019546637394784773, 'h0': 0.9140010776001974, 'alpha0': 0.0003648108647080693, 'eta0': 4.4808893027701835, 'delta': 0.04178231676822571, 'n': 1.493930507472851, 'nu': 1.4270904800502495, 'a_scale': 2.1974651774674543, 'id': 724400}	2	[0,1]	[[[125.535536 ,198.9624609,225.3383749,184.3238711], [499.012952 , 38.0945904,185.0112354, 17.7305026]]]	[[[182.717037 ,135.167122 ,130.593432 ], [ 25.8943415,110.267401 , 17.7305026]]]	[[[0.60519232,1.43745461,0.55059466,0.06056211], [0.00000033,0.00000033,0.00000033,0.00000033]]]	[[[1.48679548,0.68594132,0.07689305], [0.00000033,0.00000033,0.00000033]]]	[[[0.92287519,0.35397763,0.02097317], [0.00000033,0.00000033,0. ]]]	[0.865,0.135]
{'B_diff': 0.75, 'I_diff': 0.5, 'T_diff': 1.0, 'N0': 1695.5813599630244, 'h_N': 14.321914760246658, 'r0': 1.869155171079595, 'a0': 0.0007270895917839036, 'h0': 1.2775230474948405, 'alpha0': 0.00047175786742147704, 'eta0': 5.0792105106465755, 'delta': 0.04101281801409227, 'n': 1.1451155729972486, 'nu': 1.2282008802192999, 'a_scale': 1.9114691034317102, 'id': 750200}	2	[0,0]	[[[ 3.3497839 ,2793.29392 , 568.692335 , 427.966151 ], [ 3.62472762,3810.440934 , 657.9137324 , 372.019132 ]]]	[[[1442.90145 , 421.923625, 278.31263 ], [ 968.377854, 559.185403, 213.736305]]]	[[[1.50762177,0.76433891,0.92826364,0.32625268], [1.37812576,0.6668715 ,0.99955537,0.38932014]]]	[[[0.80022231,1.13363624,0.40656961], [0.93544851,1.11887823,0.54189369]]]	[[[1.37491689,0.86497039,0.20623092], [0.61541791,0.73765489,0.19066596]]]	[0.295,0.705]
{'B_diff': 1.0, 'I_diff': 0.25, 'T_diff': 0.75, 'N0': 832.7408552511313, 'h_N': 19.319949643142365, 'r0': 0.9978913543265863, 'a0': 0.0006753554194946881, 'h0': 1.7036584918996425, 'alpha0': 0.00022898005663029965, 'eta0': 3.2367111044593324, 'delta': 0.04648568044925988, 'n': 1.4990394248606236, 'nu': 1.4122150247358602, 'a_scale': 2.736689896008145, 'id': 765200}	1	[0]	[[[ 3.90561361,1081.907093 , 222.8708987 , 259.2202211 ]]]	[[[708.907813,162.438379,164.168746]]]	[[[0.,0.,0.,0.]]]	[[[0.,0.,0.]]]	[[[0.,0.,0.]]]	[1.]
{'B_diff': 1.0, 'I_diff': 1.0, 'T_diff': 0.25, 'N0': 1287.6460753869405, 'h_N': 7.007675053224132, 'r0': 1.5314370066261582, 'a0': 0.0008905078313636439, 'h0': 1.3008250274611723, 'alpha0': 0.0005094689385630313, 'eta0': 3.2531918126691517, 'delta': 0.045848766429085, 'n': 1.5875003359871567, 'nu': 1.1853490629182613, 'a_scale': 3.0340770858707122, 'id': 741600}	1	[1]	[[[ 14.3991977,3607.144604 , 403.266372 , 323.001638 ]]]	[[[291.470334,188.484676,323.001638]]]	[[[3.65802102,0.63903284,0.9625414 ,0.4608134 ]]]	[[[1.52106461,0.87949356,0.4608134 ]]]	[[[0.76276711,1.26362895,0. ]]]	[1.]
{'B_diff': 0.75, 'I_diff': 0.75, 'T_diff': 0.5, 'N0': 1654.2343071476723, 'h_N': 16.479806979199278, 'r0': 1.8612997130556361, 'a0': 0.002019072729381389, 'h0': 1.8230119287933624, 'alpha0': 0.0007222930388631516, 'eta0': 4.392071537791697, 'delta': 0.034928270028776874, 'n': 1.1969536566152712, 'nu': 1.60833099341875, 'a_scale': 2.157373642216532, 'id': 763400}	3	[0,0,1]	[[[ 0.34138794,11997.6739456 , 60.097807 , 52.2602938 ], [ 0.36783229, 5907.85335077, 60.097807 , 111.9848412 ], [ 17.5747204 , 4304.80369799, 265.269007 , 227.476124 ]]]	[[[ 20.0035456, 30.9883388, 32.6926488], [5907.27458 , 30.9883388, 75.4578025], [4303.25498 , 121.44451 , 227.476124 ]]]	[[[0. ,0. ,0. ,0. ], [0. ,0. ,0. ,0. ], [3.5541781 ,0.46345091,1.52566151,0.68628703]]]	[[[0. ,0. ,0. ], [0. ,0. ,0. ], [0.46354152,1.85291329,0.68628703]]]	[[[0. ,0. ,0. ], [0. ,0. ,0. ], [0.30930034,1.30489095,0. ]]]	[0.285,0.61 ,0.105]
{'B_diff': 0.75, 'I_diff': 0.25, 'T_diff': 1.0, 'N0': 896.4490247527109, 'h_N': 9.810416111121114, 'r0': 1.0000343462070291, 'a0': 0.0018246714010095684, 'h0': 2.098410104728461, 'alpha0': 0.0008197916534901701, 'eta0': 2.656409059240428, 'delta': 0.058547406793265255, 'n': 1.7527702119500754, 'nu': 1.7032057942286287, 'a_scale': 4.547218818857003, 'id': 762200}	2	[0,0]	[[[ 0.68040937,4710.05134 , 59.6520651 , 28.7675056 ], [ 25.0806656 ,2550.3042487 , 155.5589145 , 93.0046535 ]]]	[[[1844.94036 , 39.7504917, 17.3723567], [2490.95082 , 102.531963 , 58.7234965]]]	[[[0. ,0. ,0. ,0. ], [2.83360933,0.45246013,1.32810936,0.76626036]]]	[[[0. ,0. ,0. ], [0.45918603,1.36433539,0.99324591]]]	[[[0. ,0. ,0. ], [0.34512503,1.30115556,0.3887454 ]]]	[0.85,0.15]
{'B_diff': 1.0, 'I_diff': 0.75, 'T_diff': 0.75, 'N0': 1629.7808654608657, 'h_N': 13.48315615307933, 'r0': 1.8239346048820573, 'a0': 0.0012950812642070974, 'h0': 1.4989501093479982, 'alpha0': 0.00034983553271645087, 'eta0': 4.354136538694834, 'delta': 0.05687194560390332, 'n': 1.8641620403719132, 'nu': 1.2957274117181907, 'a_scale': 2.006677671472058, 'id': 766800}	1	[1]	[[[1434.03346 , 30.8098458, 315.775417 , 0. ]]]	[[[ 17.5986586,197.382465 , 0. ]]]	[[[0.00000033,0.00000033,0.00000033,0. ]]]	[[[0.00000033,0.00000033,0. ]]]	[[[0.00000033,0.00000033,0. ]]]	[1.]
{'B_diff': 1.0, 'I_diff': 0.5, 'T_diff': 0.75, 'N0': 2185.001038606295, 'h_N': 19.62491824622474, 'r0': 1.749508815974338, 'a0': 0.001408146548929102, 'h0': 0.9945199328946133, 'alpha0': 0.0006411238620722889, 'eta0': 2.0623971551588323, 'delta': 0.03640301574373921, 'n': 1.3123053404178728, 'nu': 1.2696702031650073, 'a_scale': 3.449023699810004, 'id': 766000}	2	[0,0]	[[[ 0.53481513,14432.043895 , 135.4448292 , 223.9529394 ], [ 0.78438658, 4509.99418774, 135.4447841 , 513.138351 ]]]	[[[ 203.092995 , 84.2076246, 126.639584 ], [4500.82939 , 84.2075966, 311.669356 ]]]	[[[0. ,0. ,0. ,0. ], [0.00000033,0.00000033,0.00000033,0.00000033]]]	[[[0. ,0. ,0. ], [0.00000033,0.00000033,0.00000033]]]	[[[0. ,0. ,0. ], [0.00000033,0.00000033,0.00000033]]]	[0.32,0.68]
{'B_diff': 0.25, 'I_diff': 0.25, 'T_diff': 0.25, 'N0': 1878.793346855078, 'h_N': 13.31857743059722, 'r0': 1.5476422797175693, 'a0': 0.0006261141568242959, 'h0': 1.7859237688507779, 'alpha0': 0.000711915161609706, 'eta0': 3.500576567342564, 'delta': 0.05225191106781736, 'n': 1.7941889904120716, 'nu': 1.5243480006355963, 'a_scale': 2.299108529985455, 'id': 742400}	1	[0]	[[[ 201.737566,6325.34325 , 523.462915, 111.218671]]]	[[[5165.782 , 309.171168 , 93.0833422]]]	[[[1.95434539,0.60582022,1.46536682,0.68850845]]]	[[[0.6173655 ,1.57688503,0.72380085]]]	[[[0.57109571,1.3145987 ,0.50961942]]]	[1.]
{'B_diff': 0.75, 'I_diff': 0.75, 'T_diff': 0.75, 'N0': 1297.0284336681539, 'h_N': 17.763242523846735, 'r0': 0.76882397137711, 'a0': 0.0017956135064813587, 'h0': 0.801470120931514, 'alpha0': 0.0007204877386559024, 'eta0': 3.6153367732997017, 'delta': 0.04596991260928765, 'n': 1.0812097603897968, 'nu': 1.3770259556973152, 'a_scale': 4.291353539991129, 'id': 738000}	3	[1,1,1]	[[[ 24.4677927,2319.5710693, 212.9824986, 263.326659 ], [ 29.9019567,2365.96198 , 159.398381 , 263.211967 ], [ 721.897231 ,2116.32627 , 647.63941 , 47.8416693]]]	[[[2300.6909 , 153.039615, 263.326659], [2365.96198 , 159.398381, 263.211967], [ 0. , 0. , 0. ]]]	[[[1.98124736,0.51887684,0.94093567,0.31309991], [1.96170191,0.54023172,1.31653404,0.31614654], [0.726051 ,1.58994838,1.23187146,0.35212867]]]	[[[0.52289264,1.29177723,0.31309991], [0.54023172,1.31653404,0.31614654], [0. ,0. ,0. ]]]	[[[0.6864485 ,0.08062135,0. ], [0. ,0. ,0. ], [1.58994838,1.23187146,0.35212867]]]	[0.545,0.45 ,0.005]
{'B_diff': 1.0, 'I_diff': 1.0, 'T_diff': 1.0, 'N0': 741.39134966599, 'h_N': 7.496770824804377, 'r0': 1.7929645513979207, 'a0': 0.0015245919535669427, 'h0': 2.271738753664345, 'alpha0': 0.0008748408037872091, 'eta0': 4.890658481589936, 'delta': 0.05667019865485036, 'n': 1.8505047698106565, 'nu': 1.3986883962638377, 'a_scale': 3.0269239199974116, 'id': 742200}	1	[1]	[[[ 20.2723347 ,153.92892451,986.135503 ,116.171801 ]]]	[[[153.176117,118.053653,116.171801]]]	[[[1.29496246,0.49444848,0.07334478,0.12533266]]]	[[[0.49602241,0.25703928,0.12533266]]]	[[[0.28532122,0.08716312,0. ]]]	[1.]
{'B_diff': 1.0, 'I_diff': 1.0, 'T_diff': 0.25, 'N0': 945.3745711287997, 'h_N': 5.273573541509787, 'r0': 1.9209987435521798, 'a0': 0.0015237132922171898, 'h0': 1.5278864898162832, 'alpha0': 0.00045609060902669846, 'eta0': 3.5818784864494893, 'delta': 0.03253060458776241, 'n': 1.6353443918395012, 'nu': 1.9123379275610666, 'a_scale': 1.3781126157178907, 'id': 767200}	1	[1]	[[[ 0.10438932,4703.88899 , 26.71338329, 56.6604849 ]]]	[[[1891.798 , 19.7270349, 56.6604849]]]	[[[0.00000033,0.00000033,0.00000033,0.00000033]]]	[[[0.00000033,0.00000033,0.00000033]]]	[[[0.00000033,0.00000033,0. ]]]	[1.]
{'B_diff': 1.0, 'I_diff': 1.0, 'T_diff': 0.75, 'N0': 612.5694061223153, 'h_N': 7.6245575024649614, 'r0': 1.8022017192070179, 'a0': 0.0008273016061462028, 'h0': 1.8813223561447001, 'alpha0': 0.0007632268081232273, 'eta0': 4.19612484542437, 'delta': 0.046134144719299705, 'n': 1.368469276144339, 'nu': 1.9719370216801528, 'a_scale': 3.0863359505315207, 'id': 767600}	1	[0]	[[[ 0.24796479,1895.84316363, 54.9183226 , 40.96973086]]]	[[[1895.76794 , 21.0462003, 36.5797483]]]	[[[0.00000033,0.00000033,0.00000033,0.00000033]]]	[[[0.00000033,0.00000033,0.00000033]]]	[[[0.00000033,0.00000033,0.00000033]]]	[1.]
{'B_diff': 0.5, 'I_diff': 1.0, 'T_diff': 0.5, 'N0': 2105.7055968158165, 'h_N': 7.540454103956063, 'r0': 0.7377472555413611, 'a0': 0.0015720907016476624, 'h0': 1.4916822853376532, 'alpha0': 0.0002886542692902, 'eta0': 3.127467669569244, 'delta': 0.054085328723425044, 'n': 1.9742286182054736, 'nu': 1.8232402227672657, 'a_scale': 4.524641875841958, 'id': 748200}	2	[0,0]	[[[ 182.497078 , 6146.8549596 , 401.1397716 , 219.8520423 ], [ 0.70975613,11159.49209 , 175.0352312 , 122.4568632 ]]]	[[[6097.3978 , 76.8502206, 171.690784 ], [3012.67003 , 43.4589012, 92.5667738]]]	[[[2.10309359,0.55643089,1.37143119,0.55365541], [0.06074351,0.05433836,0.63542297,0.3498998 ]]]	[[[0.55764498,1.33090299,0.65602303], [0.14041763,0.24144431,0.4080792 ]]]	[[[0.51068445,1.40633512,0.21570073], [0.08552168,0.82670025,0.38540868]]]	[0.91,0.09]
{'B_diff': 0.25, 'I_diff': 0.25, 'T_diff': 1.0, 'N0': 1909.4745139576846, 'h_N': 10.038313686701244, 'r0': 0.6702549089060152, 'a0': 0.0010719796902896829, 'h0': 1.5031566427683107, 'alpha0': 0.00026927732673477205, 'eta0': 3.286401991017705, 'delta': 0.05494792716501169, 'n': 1.8813513980110552, 'nu': 1.1779367656795618, 'a_scale': 4.024214840835075, 'id': 768600}	1	[1]	[[[1844.22012 , 30.2267572, 111.4802274, 0. ]]]	[[[16.3778433,58.5054711, 0. ]]]	[[[0.00000033,0.00000033,0.00000033,0. ]]]	[[[0.00000033,0.00000033,0. ]]]	[[[0.00000033,0.00000033,0. ]]]	[1.]
{'B_diff': 1.0, 'I_diff': 1.0, 'T_diff': 0.5, 'N0': 769.0994126538886, 'h_N': 16.8985739897864, 'r0': 1.041129914895888, 'a0': 0.0009818498976237628, 'h0': 1.771393009549395, 'alpha0': 0.00038603451718297174, 'eta0': 4.9432060930250445, 'delta': 0.058826846225566276, 'n': 1.7722801239830894, 'nu': 1.3269007712763372, 'a_scale': 2.2475056275061176, 'id': 767400}	1	[1]	[[[606.96011 , 47.2230877,252.0679 , 0. ]]]	[[[ 26.7911471,143.935784 , 0. ]]]	[[[0.,0.,0.,0.]]]	[[[0.,0.,0.]]]	[[[0.,0.,0.]]]	[1.]
{'B_diff': 0.25, 'I_diff': 1.0, 'T_diff': 0.75, 'N0': 2131.649922967181, 'h_N': 5.102877224232319, 'r0': 0.599266627516069, 'a0': 0.0012953358899930457, 'h0': 2.104580002171752, 'alpha0': 0.0002948273242453875, 'eta0': 3.1228765264348413, 'delta': 0.03162548271254571, 'n': 1.0464665955938515, 'nu': 1.3184483674824623, 'a_scale': 3.7703958527360313, 'id': 758000}	4	[1,1,1,1]	[[[2131.64921 , 0. , 0. , 0. ], [ 98.5202757,5385.43468 , 663.481045 , 434.200141 ], [ 110.845353 ,5419.92657 , 587.036875 , 402.633051 ], [ 573.073454 ,5602.7307 , 668.298956 , 179.3909038]]]	[[[ 0. , 0. , 0. ], [5385.43468 , 109.127106, 175.879703], [5419.92657 , 136.725737, 206.90949 ], [ 0. , 295.655839, 106.51416 ]]]	[[[0.00000033,0. ,0. ,0. ], [2.68193781,0.54798017,1.12197261,0.52937863], [2.78764496,0.52841358,1.15982665,0.51181346], [1.2746172 ,0.96921296,1.40153311,0.73059451]]]	[[[0. ,0. ,0. ], [0.54798017,0.5418484 ,0.2775052 ], [0.52841358,1.47643083,0.57175887], [0. ,2.3744996 ,1.07014394]]]	[[[0. ,0. ,0. ], [0. ,1.37579238,0.97479043], [0. ,1.56915157,0.84773063], [0.96921296,1.75581343,0.79672037]]]	[0.08 ,0.825,0.065,0.03 ]
{'B_diff': 0.25, 'I_diff': 0.5, 'T_diff': 0.5, 'N0': 1342.9296234288577, 'h_N': 16.764127216549166, 'r0': 0.84472136652637, 'a0': 0.0016919226260355225, 'h0': 1.5662825688024329, 'alpha0': 0.0006123343583086363, 'eta0': 4.93309635040478, 'delta': 0.04094616069367392, 'n': 1.4854046111046983, 'nu': 1.0059441883928764, 'a_scale': 1.0590438768464119, 'id': 756200}	2	[1,1]	[[[1259.4461 , 22.49747021, 187.11599 , 0. ], [ 413.13478 ,1332.606929 , 533.465967 , 253.422392 ]]]	[[[ 14.5435425, 0. , 0. ], [1042.43552 , 533.465967 , 0. ]]]	[[[0.00000033,0.00000033,0.00000033,0. ], [0.83664683,1.48006281,0.88556353,0.11515207]]]	[[[0.00000033,0. ,0. ], [1.50601909,0.88556353,0. ]]]	[[[0.00000033,0.00000033,0. ], [1.40344175,0. ,0.11515207]]]	[0.57,0.43]
{'B_diff': 1.0, 'I_diff': 0.5, 'T_diff': 1.0, 'N0': 1606.793728989361, 'h_N': 5.551613358389934, 'r0': 1.6537264907164129, 'a0': 0.0015594343943307548, 'h0': 2.2577285737402573, 'alpha0': 0.0007141993157778959, 'eta0': 4.776064447593114, 'delta': 0.032019073308186104, 'n': 1.6126224490990655, 'nu': 1.7342785074383351, 'a_scale': 1.8182662496761868, 'id': 766200}	2	[0,0]	[[[ 25.9562462 ,4263.2506608 , 199.4049849 , 162.8192979 ], [ 0.11843573,7675.42724 , 39.3679898 , 48.3110235 ]]]	[[[4230.08403 , 95.1871139, 138.0788 ], [4071.88526 , 27.2490544, 31.6853942]]]	[[[3.29124974,0.41699922,1.67610765,0.71578209], [0. ,0. ,0. ,0. ]]]	[[[0.41824024,1.76745185,0.79487464], [0. ,0. ,0. ]]]	[[[0.32601716,1.6127971 ,0.28091457], [0. ,0. ,0. ]]]	[0.105,0.895]
{'B_diff': 0.25, 'I_diff': 0.5, 'T_diff': 1.0, 'N0': 1545.8460873466029, 'h_N': 16.462334431067575, 'r0': 1.2092087772562126, 'a0': 0.0012244361661253112, 'h0': 1.933309819550635, 'alpha0': 0.0008617620881273067, 'eta0': 3.859267861697218, 'delta': 0.03173925317758642, 'n': 1.7884514348162621, 'nu': 1.9094164616684068, 'a_scale': 3.2971111490968212, 'id': 769400}	1	[0]	[[[ 0.4706919,8560.27549 , 29.0488926, 39.6040215]]]	[[[3089.16133 , 17.2669439, 20.3571035]]]	[[[0.00000033,0.00000033,0.00000033,0.00000033]]]	[[[0.00000033,0.00000033,0.00000033]]]	[[[0.00000033,0.00000033,0.00000033]]]	[1.]
{'B_diff': 0.25, 'I_diff': 0.75, 'T_diff': 0.25, 'N0': 1458.8866136297606, 'h_N': 5.944984088271471, 'r0': 1.232878222171087, 'a0': 0.002002676302394293, 'h0': 1.650959410032952, 'alpha0': 0.0005121656992138761, 'eta0': 2.1744235330200623, 'delta': 0.04260946712371392, 'n': 1.5900673531163623, 'nu': 1.8886545625036637, 'a_scale': 3.7894179060050694, 'id': 769600}	1	[0]	[[[ 0.22907849,8146.96684 , 39.6533669 , 45.2523543 ]]]	[[[2212.07085 , 20.6069969, 34.100959 ]]]	[[[0.,0.,0.,0.]]]	[[[0.,0.,0.]]]	[[[0.,0.,0.]]]	[1.]
{'B_diff': 1.0, 'I_diff': 0.5, 'T_diff': 0.25, 'N0': 604.1841559408481, 'h_N': 19.206025410733, 'r0': 1.811006377809377, 'a0': 0.0008944611200127886, 'h0': 1.1459469314093693, 'alpha0': 0.0008406268896223798, 'eta0': 2.948636279535506, 'delta': 0.04434807180133503, 'n': 1.8507058038244055, 'nu': 1.125977125548376, 'a_scale': 2.585476712120168, 'id': 727200}	1	[1]	[[[ 32.3349882,112.9082725,205.5788765,238.793339 ]]]	[[[ 73.7510695,121.535875 ,238.793339 ]]]	[[[0.36699852,0.37982158,0.09204738,0.0053139 ]]]	[[[0.48133963,0.1317833 ,0.0053139 ]]]	[[[0.20639638,0.03535634,0. ]]]	[1.]
{'B_diff': 0.75, 'I_diff': 0.75, 'T_diff': 0.75, 'N0': 1819.9169543356184, 'h_N': 7.4414679158770225, 'r0': 1.798671775523489, 'a0': 0.002037664384295361, 'h0': 2.1030521899704553, 'alpha0': 0.00028105119902912233, 'eta0': 2.199346680523713, 'delta': 0.04068035184395486, 'n': 1.2342131181125868, 'nu': 1.2609856005754336, 'a_scale': 3.777200433758923, 'id': 763600}	1	[0]	[[[ 0.45103765,3412.49096228, 467.361637 , 408.645988 ]]]	[[[3412.48999 , 186.322504, 265.394482]]]	[[[0.42445544,0.29779156,0.7156661 ,0.27076407]]]	[[[0.29779151,0.05949906,0.02934777]]]	[[[0.73568535,1.22113695,0.80646222]]]	[1.]
{'B_diff': 0.25, 'I_diff': 0.5, 'T_diff': 0.75, 'N0': 1013.2359588384577, 'h_N': 18.930526349858955, 'r0': 1.9422950042847609, 'a0': 0.00190472867424476, 'h0': 1.8269418750123168, 'alpha0': 0.0008892551136016576, 'eta0': 1.4192978971814314, 'delta': 0.04723386997931357, 'n': 1.247128484108058, 'nu': 1.4008297819160656, 'a_scale': 3.247870010784054, 'id': 769200}	1	[0]	[[[ 0.5658055,5346.218048 , 84.2631302, 66.3068329]]]	[[[410.090438 , 51.9821943, 36.9350501]]]	[[[0.,0.,0.,0.]]]	[[[0.,0.,0.]]]	[[[0.,0.,0.]]]	[1.]
{'B_diff': 0.25, 'I_diff': 0.25, 'T_diff': 0.5, 'N0': 2030.4262617649808, 'h_N': 8.189043734911142, 'r0': 1.6879643623569989, 'a0': 0.0007712944595356056, 'h0': 1.2442336395456042, 'alpha0': 0.0008191391274679376, 'eta0': 3.00555954258705, 'delta': 0.05816812633291006, 'n': 1.2785918786430726, 'nu': 1.7124853991288154, 'a_scale': 3.3502370675946316, 'id': 742600}	1	[0]	[[[ 101.944971 ,6814.663438 , 490.130495 , 181.1923487]]]	[[[6341.60897 , 253.865501, 152.971247]]]	[[[2.52661773,0.5069392 ,1.55796131,0.80167761]]]	[[[0.51025422,1.73021352,0.85991508]]]	[[[0.46590292,1.39743776,0.4911073 ]]]	[1.]
{'B_diff': 0.25, 'I_diff': 0.75, 'T_diff': 1.0, 'N0': 1440.7239479584034, 'h_N': 13.162542097794766, 'r0': 1.9118549975380736, 'a0': 0.0016477710792622946, 'h0': 2.1917430607292627, 'alpha0': 0.0007487343148174865, 'eta0': 1.9737363358398978, 'delta': 0.051471054457246736, 'n': 1.5719847464205998, 'nu': 1.7777852584943825, 'a_scale': 2.50889282731153, 'id': 770200}	1	[0]	[[[ 0.38681159,7949.30006 , 48.887154 , 28.9356225 ]]]	[[[2946.03874 , 28.7906904, 16.6579369]]]	[[[0.,0.,0.,0.]]]	[[[0.,0.,0.]]]	[[[0.,0.,0.]]]	[1.]
{'B_diff': 0.25, 'I_diff': 1.0, 'T_diff': 0.75, 'N0': 581.5385718578551, 'h_N': 9.062968486661884, 'r0': 1.6632476242985224, 'a0': 0.0006555077047931123, 'h0': 1.9483335696411705, 'alpha0': 0.0004191167100823642, 'eta0': 2.39335256099511, 'delta': 0.030509719674035766, 'n': 1.3898229856506952, 'nu': 1.982566823969599, 'a_scale': 2.407263934152482, 'id': 770800}	1	[0]	[[[ 0.2076785,2825.928693 , 33.8201159, 46.6762682]]]	[[[881.633523 , 19.0318372, 29.2010755]]]	[[[0.00000033,0.00000033,0.00000033,0.00000033]]]	[[[0.00000033,0.00000033,0.00000033]]]	[[[0.00000033,0.00000033,0.00000033]]]	[1.]
{'B_diff': 0.75, 'I_diff': 1.0, 'T_diff': 0.5, 'N0': 2153.142649202836, 'h_N': 18.581312235556318, 'r0': 1.9091149422612474, 'a0': 0.0008821760923494443, 'h0': 1.3429391530632626, 'alpha0': 0.0004714211986759514, 'eta0': 4.5417283581690135, 'delta': 0.05549978925786701, 'n': 1.2811633178045279, 'nu': 1.9082006911074518, 'a_scale': 4.202601357448505, 'id': 738600}	1	[1]	[[[ 138.846933,6935.10943 ,1098.981652, 172.481024]]]	[[[2019.10962 , 380.71465 , 172.481024]]]	[[[1.99190803,0.75679398,1.22477327,0.99550609]]]	[[[1.53001419,1.31243033,0.99550609]]]	[[[1.2312847 ,1.40745216,0. ]]]	[1.]
{'B_diff': 1.0, 'I_diff': 0.75, 'T_diff': 0.75, 'N0': 913.4372014580247, 'h_N': 8.989237158722966, 'r0': 1.1236739335368084, 'a0': 0.0012936134945248307, 'h0': 1.2106371107264753, 'alpha0': 0.0003014904016169547, 'eta0': 5.1644861418478385, 'delta': 0.04862519646976921, 'n': 1.7066569756754766, 'nu': 1.9720147387771374, 'a_scale': 1.8235768043242386, 'id': 728400}	1	[1]	[[[ 57.4322058,997.6668248,244.5867591,216.09787 ]]]	[[[979.631033 , 72.6043591,216.09787 ]]]	[[[1.54461829,0.76113798,0.64594188,0.16773942]]]	[[[0.76554307,0.86205457,0.16773942]]]	[[[0.57584025,0.56551726,0. ]]]	[1.]
{'B_diff': 0.5, 'I_diff': 0.25, 'T_diff': 1.0, 'N0': 908.4434673713597, 'h_N': 14.611875376287237, 'r0': 0.6930715867277968, 'a0': 0.0007241966125042462, 'h0': 0.5750111377968173, 'alpha0': 0.0006685966803487629, 'eta0': 2.4487009758894915, 'delta': 0.04974789127118106, 'n': 1.6529801729594327, 'nu': 1.6620738493654001, 'a_scale': 1.7031681841110227, 'id': 771800}	1	[1]	[[[ 1.6939351 ,3439.75659 , 41.19830054, 239.632006 ]]]	[[[1840.58283 , 32.7045664, 0. ]]]	[[[0.00000033,0.00000033,0.00000033,0.00000033]]]	[[[0.00000033,0.00000033,0. ]]]	[[[0.00000033,0.00000033,0.00000033]]]	[1.]
{'B_diff': 1.0, 'I_diff': 0.5, 'T_diff': 0.75, 'N0': 1758.869472583718, 'h_N': 13.636715174139265, 'r0': 1.894381384832665, 'a0': 0.0016710420874481713, 'h0': 2.0813008908122343, 'alpha0': 0.00034219475286773873, 'eta0': 3.7864105924647458, 'delta': 0.04288512434948531, 'n': 1.8480487031734953, 'nu': 1.2177001884628709, 'a_scale': 1.2909374715828041, 'id': 740400}	2	[1,1]	[[[ 79.9134676 ,3385.859162 , 332.58428355, 510.676621 ], [1463.53156 , 33.2401834 , 234.71267908, 114.699429 ]]]	[[[3204.64599 , 329.86642 , 0. ], [ 19.6810536, 230.325648 , 0. ]]]	[[[2.20806847,0.57104964,0.9963855 ,0.16912064], [0. ,0. ,0. ,0. ]]]	[[[0.58251193,0.99939892,0. ], [0. ,0. ,0. ]]]	[[[0.50875438,0.63648946,0.16912064], [0. ,0. ,0. ]]]	[0.945,0.055]
{'B_diff': 0.5, 'I_diff': 0.5, 'T_diff': 1.0, 'N0': 945.2161498303926, 'h_N': 6.657674552889427, 'r0': 0.7696730082089827, 'a0': 0.0011204868361837787, 'h0': 0.7436128413342824, 'alpha0': 0.0008931444780241033, 'eta0': 2.439840979044793, 'delta': 0.05303302754555257, 'n': 1.8652117368044308, 'nu': 1.704041501972672, 'a_scale': 1.9219805113610815, 'id': 772600}	1	[0]	[[[ 0.66032592,4278.41916 , 47.1636883 , 110.2958447 ]]]	[[[1552.98448 , 32.3135437, 57.7958154]]]	[[[0.00000033,0.00000033,0.00000033,0.00000033]]]	[[[0.00000033,0.00000033,0.00000033]]]	[[[0.00000033,0.00000033,0.00000033]]]	[1.]
{'B_diff': 1.0, 'I_diff': 0.75, 'T_diff': 0.25, 'N0': 2232.190623278645, 'h_N': 8.21959884045248, 'r0': 1.1377040540909378, 'a0': 0.0013822455033687196, 'h0': 2.2698048879728017, 'alpha0': 0.000775234595497704, 'eta0': 5.162609447076077, 'delta': 0.04087222156780256, 'n': 1.7088384751717527, 'nu': 1.0665829590226348, 'a_scale': 4.186327662280209, 'id': 728000}	3	[0,1,1]	[[[ 246.596422 ,2414.96237096, 934.260147 , 530.87736 ], [ 168.731265 ,9238.533571 , 837.637876 , 160.970585 ], [2044.72575 , 34.4463143 , 306.861479 , 0. ]]]	[[[2411.90959 , 262.429874 , 377.942086 ], [ 578.853271 , 837.637876 , 160.970585 ], [ 18.8094539, 181.530752 , 0. ]]]	[[[1.37181973,0.93060568,0.51519403,0.05573171], [2.13059597,0.65212679,1.27971185,0.97903041], [0. ,0. ,0. ,0. ]]]	[[[0.93097007,0.75344768,0.071124 ], [1.22356565,1.27971185,0.97903041], [0. ,0. ,0. ]]]	[[[0.66340854,0.42703031,0.01773958], [0.65396247,0. ,0. ], [0. ,0. ,0. ]]]	[0.99 ,0.005,0.005]
{'B_diff': 0.5, 'I_diff': 0.5, 'T_diff': 0.5, 'N0': 1781.8250110471556, 'h_N': 16.827110954230015, 'r0': 1.179590204576354, 'a0': 0.0018953672045147973, 'h0': 1.6860181558183527, 'alpha0': 0.0003400496935688144, 'eta0': 4.43403791670362, 'delta': 0.03179616251117051, 'n': 1.726542442606279, 'nu': 1.9712906177571115, 'a_scale': 1.8509238350309811, 'id': 772200}	1	[0]	[[[ 0.50737763,9290.82511 , 40.5994775 , 66.5378334 ]]]	[[[4314.16733 , 22.8757795, 45.1344015]]]	[[[0.,0.,0.,0.]]]	[[[0.,0.,0.]]]	[[[0.,0.,0.]]]	[1.]
{'B_diff': 0.75, 'I_diff': 0.75, 'T_diff': 0.75, 'N0': 1894.7858581589592, 'h_N': 13.57471757012169, 'r0': 0.6503224385585709, 'a0': 0.0005928221870017822, 'h0': 2.194332518319888, 'alpha0': 0.0007005458051123733, 'eta0': 2.1632154259596987, 'delta': 0.03794151165841558, 'n': 1.9546938927089192, 'nu': 1.097089129607122, 'a_scale': 1.2128559117109599, 'id': 750800}	1	[1]	[[[ 118.974624 ,4811.812762 , 241.18452633, 400.467161 ]]]	[[[4584.73783 , 241.184228, 0. ]]]	[[[2.01790721,0.58082942,1.54748115,0.38986866]]]	[[[0.58923009,1.54748196,0. ]]]	[[[0.50165914,0.91686186,0.38986866]]]	[1.]
{'B_diff': 0.5, 'I_diff': 0.25, 'T_diff': 0.5, 'N0': 809.3201479856093, 'h_N': 13.20373839909331, 'r0': 1.6182780743434568, 'a0': 0.0010235181198568442, 'h0': 0.6545843086481079, 'alpha0': 0.00024690993655986603, 'eta0': 3.880026818729537, 'delta': 0.03926351377730561, 'n': 1.838790640427404, 'nu': 1.835509817609754, 'a_scale': 3.264167171198749, 'id': 771400}	1	[0]	[[[ 0.88610937,1728.846802 , 69.122182 , 271.225171 ]]]	[[[886.985436 , 40.8457356,152.343462 ]]]	[[[0.,0.,0.,0.]]]	[[[0.,0.,0.]]]	[[[0.,0.,0.]]]	[1.]
{'B_diff': 0.75, 'I_diff': 1.0, 'T_diff': 1.0, 'N0': 1442.5416011765606, 'h_N': 12.788604187086023, 'r0': 1.0988058845447344, 'a0': 0.0010715283476565858, 'h0': 1.7950034731442275, 'alpha0': 0.0007161600501068694, 'eta0': 4.21318946204165, 'delta': 0.033687136547466856, 'n': 1.2642826298330863, 'nu': 1.093796293275702, 'a_scale': 3.3285903795599503, 'id': 764600}	4	[0,0,0,0]	[[[ 8.34588193,1193.151014 , 859.411064 , 364.3005843 ], [ 27.6061101 ,1353.501998 , 890.301017 , 345.0040276 ], [ 3.50444218,1101.2987146 , 696.420062 , 388.7068144 ], [ 5.14951712,1137.289594 , 743.348596 , 381.1269605 ]]]	[[[ 939.216605, 189.626879, 296.878917], [ 881.874959, 199.421202, 276.457486], [1069.84919 , 183.461705, 324.000814], [1029.96109 , 185.685922, 315.591215]]]	[[[2.68056942,0.6604637 ,0.73504908,0.29161875], [2.99325406,0.83818307,0.80209791,0.39212636], [3.75243292,0.5426934 ,0.69078016,0.2046204 ], [4.35444081,0.69399911,0.86232619,0.28146066]]]	[[[0.58759438,0.44201369,0.23605675], [0.72654912,0.63667462,0.35702213], [0.46189029,0.29409424,0.14479174], [0.54268615,0.45012665,0.22897926]]]	[[[ 2.48498967, 0.91904422, 0.85994923], [ 2.48426772, 0.97750196, 0.8469539 ], [11.78425823, 0.92306322, 0.8784496 ], [ 6.0277052 , 1.12023243, 0.88467978]]]	[0.97 ,0.02 ,0.005,0.005]
{'B_diff': 1.0, 'I_diff': 1.0, 'T_diff': 1.0, 'N0': 1751.478835136143, 'h_N': 7.986017461483495, 'r0': 0.9973816836586112, 'a0': 0.0018115686963833956, 'h0': 0.8711456146681068, 'alpha0': 0.0008935471345238625, 'eta0': 1.6861754311082846, 'delta': 0.047007080496906405, 'n': 1.4304145136442807, 'nu': 1.2072949328145925, 'a_scale': 4.547326285930031, 'id': 767800}	1	[0]	[[[ 1.22140412,2433.26975537, 244.811178 , 429.6209926 ]]]	[[[2432.90484 , 107.640834, 386.257035]]]	[[[0.18635728,0.14217472,0.66843597,0.10139891]]]	[[[0.14208727,0.00435725,0.00380426]]]	[[[1.22533978,1.19611236,1.02257184]]]	[1.]
{'B_diff': 0.5, 'I_diff': 0.75, 'T_diff': 0.5, 'N0': 914.6915249295103, 'h_N': 19.006558122605675, 'r0': 1.9094012852713398, 'a0': 0.0014496220348456635, 'h0': 0.5977545769268247, 'alpha0': 0.0008152003207269837, 'eta0': 4.235276370988929, 'delta': 0.03560707786100214, 'n': 1.3533581898135687, 'nu': 1.186680459052667, 'a_scale': 3.1236776303019136, 'id': 773000}	1	[0]	[[[ 7.13939474,293.5510979 ,201.1947347 ,381.9803659 ]]]	[[[265.182553 , 99.2044377,335.80248 ]]]	[[[0.00000033,0.00000033,0.00000033,0.00000033]]]	[[[0.00000033,0.00000033,0.00000033]]]	[[[0.00000033,0.00000033,0.00000033]]]	[1.]
{'B_diff': 0.25, 'I_diff': 0.75, 'T_diff': 1.0, 'N0': 1206.9414119173302, 'h_N': 18.62553111101366, 'r0': 1.2001464141776617, 'a0': 0.0007806476723123505, 'h0': 1.9762320667576485, 'alpha0': 0.00024550529204638374, 'eta0': 3.09442841025384, 'delta': 0.03290222414209694, 'n': 1.5184237280579778, 'nu': 1.3111727162516458, 'a_scale': 2.960763677825014, 'id': 757400}	1	[0]	[[[ 50.4107903,2094.438998 , 408.793301 , 347.088217 ]]]	[[[577.020698,159.203902,166.300658]]]	[[[2.06064369,0.68532376,0.70660507,0.32659705]]]	[[[0.68327095,0.68552438,0.36334745]]]	[[[0.82292434,1.27042364,0.70813651]]]	[1.]
{'B_diff': 0.5, 'I_diff': 1.0, 'T_diff': 1.0, 'N0': 1144.4168106175125, 'h_N': 10.629977842603118, 'r0': 0.9538789894316844, 'a0': 0.0012627309881229442, 'h0': 0.6709766911102024, 'alpha0': 0.00027475305118907823, 'eta0': 3.38946185517524, 'delta': 0.031122646600947414, 'n': 1.4695792546086428, 'nu': 1.5099081814544293, 'a_scale': 1.0094599000408604, 'id': 774200}	1	[1]	[[[ 0.83744199,2603.355282 , 50.48832983, 556.422292 ]]]	[[[1859.79563 , 42.3041546, 0. ]]]	[[[0.00000033,0.00000033,0.00000033,0.00000033]]]	[[[0.00000033,0.00000033,0. ]]]	[[[0.00000033,0.00000033,0.00000033]]]	[1.]
{'B_diff': 0.25, 'I_diff': 0.5, 'T_diff': 1.0, 'N0': 838.1769122748426, 'h_N': 5.2670668807024015, 'r0': 0.9226039949462628, 'a0': 0.0010666820349288257, 'h0': 2.21941914820665, 'alpha0': 0.00047315298144719165, 'eta0': 3.9747451959111895, 'delta': 0.037444260680828664, 'n': 1.7282209946303682, 'nu': 1.1369657283184924, 'a_scale': 1.0467325053017542, 'id': 756600}	1	[1]	[[[ 54.6633309 ,2151.742115 , 203.74512387, 233.123289 ]]]	[[[1565.15129 , 200.890595, 0. ]]]	[[[2.03275758,0.59346598,1.04466372,0.21532705]]]	[[[0.61152306,1.05005928,0. ]]]	[[[0.56484122,0.66998252,0.21532705]]]	[1.]
{'B_diff': 0.75, 'I_diff': 0.25, 'T_diff': 0.5, 'N0': 1106.0733324382809, 'h_N': 10.816524854946884, 'r0': 0.6270100706239594, 'a0': 0.0019775057808322292, 'h0': 1.6797014136667818, 'alpha0': 0.0003228236270354253, 'eta0': 2.4952362033764586, 'delta': 0.03620828258867328, 'n': 1.2532761858194688, 'nu': 1.5972259417452173, 'a_scale': 3.6151698360531723, 'id': 774600}	1	[0]	[[[ 0.94932391,3328.2289761 , 80.0235359 , 163.8741108 ]]]	[[[3240.90925 , 48.9772791, 82.4717262]]]	[[[0.00000033,0.00000033,0.00000033,0.00000033]]]	[[[0.00000033,0.00000033,0.00000033]]]	[[[0.00000033,0.00000033,0.00000033]]]	[1.]
{'B_diff': 0.25, 'I_diff': 1.0, 'T_diff': 1.0, 'N0': 865.2316727393279, 'h_N': 13.250078481743472, 'r0': 0.8606168966508871, 'a0': 0.0017402786113752376, 'h0': 1.6950490974079073, 'alpha0': 0.0003742905926869772, 'eta0': 3.6336274722361903, 'delta': 0.03778652289967224, 'n': 1.6603266708103637, 'nu': 1.3298345640288312, 'a_scale': 1.9499958425831516, 'id': 745400}	2	[0,1]	[[[157.535817 ,916.811719 ,292.997917 ,193.9497316], [763.484929 , 24.8586733,160.6835286, 16.762357 ]]]	[[[672.871397 ,155.606223 ,117.372252 ], [ 16.4075256, 50.7711496, 0. ]]]	[[[1.08416884,1.1190474 ,0.75427673,0.22492287], [0. ,0. ,0. ,0. ]]]	[[[1.17184666,1.01591633,0.39691445], [0. ,0. ,0. ]]]	[[[1.09948073,0.78428933,0.24717875], [0. ,0. ,0. ]]]	[0.9,0.1]
{'B_diff': 0.25, 'I_diff': 1.0, 'T_diff': 0.25, 'N0': 1574.3472391491919, 'h_N': 14.978432191364538, 'r0': 0.5579619595322175, 'a0': 0.0011324990434944282, 'h0': 2.01944504475527, 'alpha0': 0.000738394256334295, 'eta0': 4.72867446210067, 'delta': 0.040325181374963784, 'n': 1.9672581859146259, 'nu': 1.5330020957670114, 'a_scale': 3.5839641019535975, 'id': 757600}	1	[1]	[[[ 179.987974,4892.197789, 296.873446, 139.124097]]]	[[[4325.95352 , 222.166141, 139.124097]]]	[[[1.75270507,0.64381234,1.65098078,0.69136248]]]	[[[0.65603966,1.8300119 ,0.69136248]]]	[[[0.60159471,1.18820027,0. ]]]	[1.]
{'B_diff': 0.5, 'I_diff': 0.5, 'T_diff': 0.5, 'N0': 1263.9579105930889, 'h_N': 13.024927770307244, 'r0': 0.7265104830549793, 'a0': 0.0005952066162685764, 'h0': 1.9671746805267458, 'alpha0': 0.000797162185709198, 'eta0': 3.908482803951448, 'delta': 0.04457592405828468, 'n': 1.3645109249468315, 'nu': 1.1029249692383232, 'a_scale': 3.4561095105470203, 'id': 759400}	1	[0]	[[[ 126.81166 ,2041.784723 , 684.36612 , 242.0179294]]]	[[[916.875203,261.546795,159.348936]]]	[[[1.81147367,1.02193661,0.70751153,0.59373525]]]	[[[1.2192386 ,0.8968831 ,0.57028815]]]	[[[1.92871193,0.92816021,0.81436522]]]	[1.]
{'B_diff': 0.75, 'I_diff': 0.5, 'T_diff': 0.25, 'N0': 700.7802436340188, 'h_N': 12.124464382263763, 'r0': 1.2546924002720046, 'a0': 0.0013148179625046242, 'h0': 1.7588054027054931, 'alpha0': 0.0006598650007108217, 'eta0': 1.7909564479790352, 'delta': 0.04582868659203883, 'n': 1.8878708573675067, 'nu': 1.4977936654554456, 'a_scale': 1.2627326443660232, 'id': 775200}	1	[1]	[[[ 0.58041177,2910.26171 , 49.74395808, 76.4252429 ]]]	[[[1671.18795 , 42.3172082, 0. ]]]	[[[0.00000033,0.00000033,0.00000033,0.00000033]]]	[[[0.00000033,0.00000033,0. ]]]	[[[0.00000033,0.00000033,0.00000033]]]	[1.]
{'B_diff': 0.25, 'I_diff': 0.75, 'T_diff': 0.75, 'N0': 1256.2061093204725, 'h_N': 12.32874306068959, 'r0': 0.6211026970964602, 'a0': 0.0015934939562705596, 'h0': 1.969068197494473, 'alpha0': 0.000530776089097206, 'eta0': 2.356944835505188, 'delta': 0.0571119625128481, 'n': 1.481948666602443, 'nu': 1.1910444712411885, 'a_scale': 4.311441834660414, 'id': 770000}	2	[1,0]	[[[1149.81434 , 54.1251295, 178.2858339, 0. ], [ 579.544064 ,1171.329457 , 625.172672 , 56.4761494]]]	[[[ 35.5383487, 80.7690696, 0. ], [915.906413 ,327.239303 , 35.5579675]]]	[[[0. ,0. ,0. ,0. ], [0.72583712,1.61601961,0.8331027 ,0.56218619]]]	[[[0. ,0. ,0. ], [1.69912982,1.17220188,1.04413005]]]	[[[0. ,0. ,0. ], [2.34664462,0.9250255 ,0.59898538]]]	[0.805,0.195]
{'B_diff': 1.0, 'I_diff': 0.5, 'T_diff': 0.5, 'N0': 1286.7117536646633, 'h_N': 11.31097546184903, 'r0': 1.593266869130003, 'a0': 0.0007221967892000688, 'h0': 1.8299866815549748, 'alpha0': 0.0008248177312117706, 'eta0': 3.054658154134759, 'delta': 0.04724330080617669, 'n': 1.746004389285698, 'nu': 1.485734025127691, 'a_scale': 2.257116112891029, 'id': 765800}	2	[0,0]	[[[ 0.42512713,4697.86672 , 85.4150224 , 101.0057804 ], [ 22.6595568 ,3205.8468262 , 195.9859203 , 176.5492089 ]]]	[[[3466.3308 , 47.5312021, 76.4942597], [3135.99819 , 113.609382 , 132.057125 ]]]	[[[0.036136 ,0.07931318,0.24006885,0.14784004], [3.0208648 ,0.44025865,1.39953207,0.5475977 ]]]	[[[0.07042761,0.35125209,0.16344997], [0.44450406,1.59745782,0.63796698]]]	[[[0.45378153,0.12029921,0.26060746], [0.31816727,1.16450985,0.28843325]]]	[0.675,0.325]
{'B_diff': 0.75, 'I_diff': 0.25, 'T_diff': 0.75, 'N0': 2144.1150051752566, 'h_N': 5.081511175007437, 'r0': 1.6037507639443644, 'a0': 0.0014728714802810146, 'h0': 2.2839147336459966, 'alpha0': 0.00022335596854615745, 'eta0': 3.7953737973259347, 'delta': 0.033388900108829035, 'n': 1.752440334396602, 'nu': 1.6536932211037434, 'a_scale': 2.843942723527178, 'id': 774800}	1	[0]	[[[ 0.12090916,10270.45032 , 86.4888426 , 101.5392802 ]]]	[[[5411.83237 , 60.265219 , 54.2012562]]]	[[[0.,0.,0.,0.]]]	[[[0.,0.,0.]]]	[[[0.,0.,0.]]]	[1.]
{'B_diff': 0.75, 'I_diff': 0.5, 'T_diff': 0.25, 'N0': 1390.7136982435995, 'h_N': 7.339998100155359, 'r0': 1.292310660600086, 'a0': 0.0011532495583947947, 'h0': 0.9006678849352843, 'alpha0': 0.0006251994293434178, 'eta0': 1.6831028018087613, 'delta': 0.05024910781304166, 'n': 1.6369911007898665, 'nu': 1.2276724486969706, 'a_scale': 4.122181535422328, 'id': 762400}	2	[0,0]	[[[ 4.37514659,1661.6451 , 200.3724564 , 516.202285 ], [ 0.54969799,5848.753211 , 194.5321497 , 291.9659425 ]]]	[[[1609.95753 , 108.80972 , 379.630115], [ 384.256961, 107.985653, 202.64963 ]]]	[[[2.02997458,0.48046956,0.55562263,0.15122686], [0.13113805,0.11077173,0.43859256,0.20368364]]]	[[[0.48704421,0.60824733,0.16762002], [0.23966511,0.58993841,0.24426265]]]	[[[0.29041597,0.49883167,0.10621816], [0.10197917,0.27641359,0.11481809]]]	[0.305,0.695]
{'B_diff': 0.75, 'I_diff': 0.5, 'T_diff': 0.75, 'N0': 600.6688626381924, 'h_N': 16.40903128271119, 'r0': 1.6451786687893537, 'a0': 0.0011966095359225216, 'h0': 1.0385681587355748, 'alpha0': 0.0008722128681147226, 'eta0': 2.188237109571566, 'delta': 0.040222806259837596, 'n': 1.3118662701633574, 'nu': 1.2305541154465696, 'a_scale': 1.2326906224427818, 'id': 775600}	1	[1]	[[[ 1.19104574,1062.545993 , 73.71517878, 286.056397 ]]]	[[[717.646224 , 72.5247153, 0. ]]]	[[[0.00000033,0.00000033,0.00000033,0.00000033]]]	[[[0.00000033,0.00000033,0. ]]]	[[[0.00000033,0.00000033,0.00000033]]]	[1.]
{'B_diff': 0.75, 'I_diff': 0.25, 'T_diff': 0.25, 'N0': 1166.3051848139116, 'h_N': 15.356317021416015, 'r0': 1.5364088111163214, 'a0': 0.0008764258660892495, 'h0': 1.971581021322753, 'alpha0': 0.0005608250877290485, 'eta0': 4.091648716777837, 'delta': 0.031079815959684193, 'n': 1.0384933215799395, 'nu': 1.532645774565229, 'a_scale': 3.492176765862019, 'id': 774400}	1	[0]	[[[ 0.38783218,3979.00081005, 65.8780136 , 102.9319867 ]]]	[[[3979.00081 , 35.9412978, 68.2235411]]]	[[[0.,0.,0.,0.]]]	[[[0.,0.,0.]]]	[[[0.00000002,0. ,0. ]]]	[1.]
{'B_diff': 0.75, 'I_diff': 0.5, 'T_diff': 0.5, 'N0': 1830.1057929590597, 'h_N': 6.561069570942896, 'r0': 1.8659675503791195, 'a0': 0.0013526695704736585, 'h0': 1.5444852790471078, 'alpha0': 0.0008521928235497392, 'eta0': 1.4534175209748423, 'delta': 0.057519450442454365, 'n': 1.8598635532105376, 'nu': 1.958701487897533, 'a_scale': 4.554216652826624, 'id': 775400}	2	[0,0]	[[[ 0.22053155, 7384.887714 , 34.5204099 , 44.9332141 ], [ 0.21550621,12814.5329 , 34.5204099 , 21.59228897]]]	[[[7010.80591 , 18.7500346, 25.4642425], [1259.639 , 18.7500346, 12.8440347]]]	[[[0.00000033,0.00000033,0.00000033,0.00000033], [0.00000033,0.00000033,0.00000033,0.00000033]]]	[[[0.00000033,0.00000033,0.00000033], [0.00000033,0.00000033,0.00000033]]]	[[[0.00000033,0.00000033,0.00000033], [0.00000033,0.00000033,0.00000033]]]	[0.5,0.5]
{'B_diff': 0.25, 'I_diff': 0.5, 'T_diff': 0.25, 'N0': 1361.1346295655994, 'h_N': 5.928802036779317, 'r0': 0.9089781598746776, 'a0': 0.0014863759325299587, 'h0': 2.025447014309361, 'alpha0': 0.0007051415764107044, 'eta0': 4.204920017612004, 'delta': 0.03728730129609335, 'n': 1.7120128632529936, 'nu': 1.1890424945237952, 'a_scale': 3.465657803579167, 'id': 756000}	1	[0]	[[[ 146.456088 ,3458.515282 , 383.967971 , 196.8150655]]]	[[[3010.33683, 227.34844, 142.36744]]]	[[[1.7006866 ,0.70051897,1.17208633,0.36066176]]]	[[[0.71330163,1.38229716,0.41664877]]]	[[[0.64840092,0.87841612,0.21499261]]]	[1.]
{'B_diff': 0.5, 'I_diff': 1.0, 'T_diff': 0.75, 'N0': 1919.3523753671054, 'h_N': 7.090448663650976, 'r0': 1.9013121230719965, 'a0': 0.0010703272033522463, 'h0': 1.8202730589145701, 'alpha0': 0.0003300766608214634, 'eta0': 2.748643154533069, 'delta': 0.032229710518955346, 'n': 1.8417774655901422, 'nu': 1.594710843984084, 'a_scale': 3.58818514756093, 'id': 774000}	1	[0]	[[[ 0.14101126,11223.76544 , 87.7181731 , 108.9120122 ]]]	[[[1232.56445 , 48.6403261, 68.2366271]]]	[[[0.0000001 ,0.0000001 ,0.00000222,0.00000105]]]	[[[0.0000001 ,0.00000009,0.00000011]]]	[[[0.00000012,0.00000505,0.00000277]]]	[1.]
{'B_diff': 1.0, 'I_diff': 1.0, 'T_diff': 0.25, 'N0': 1783.6945428349889, 'h_N': 12.203013855549115, 'r0': 1.449732301131674, 'a0': 0.0009651932229023258, 'h0': 1.1279424052530034, 'alpha0': 0.00028923525181588004, 'eta0': 3.1734001893582313, 'delta': 0.04339414916465581, 'n': 1.9580945723865262, 'nu': 1.2571903082115854, 'a_scale': 4.609640264947528, 'id': 703200}	2	[1,0]	[[[1600.98338 , 27.2952797 , 289.688682 , 0. ], [ 105.22926 ,1092.15500903, 405.140724 , 651.1989415 ]]]	[[[ 15.9512578, 169.227094 , 0. ], [1085.48306 , 182.958222 , 628.486514 ]]]	[[[0.00000033,0.00000033,0.00000033,0. ], [1.27391684,0.91515121,0.46251086,0.05910842]]]	[[[0.00000033,0.00000033,0. ], [0.91822438,0.66236739,0.06047635]]]	[[[0.00000033,0.00000033,0. ], [0.47407067,0.31050088,0.02139321]]]	[0.01,0.99]
{'B_diff': 0.75, 'I_diff': 0.75, 'T_diff': 0.5, 'N0': 663.9182866994863, 'h_N': 6.421871812047275, 'r0': 1.7796379580038757, 'a0': 0.0012190887726301887, 'h0': 0.6638723765046306, 'alpha0': 0.0004822347639237552, 'eta0': 2.670373663733254, 'delta': 0.058289392412373964, 'n': 1.7246907588191331, 'nu': 1.0352441524780014, 'a_scale': 4.502145738015131, 'id': 776200}	1	[1]	[[[437.876681 , 38.8921143,373.552763 , 0. ]]]	[[[ 22.6049729,216.771497 , 0. ]]]	[[[0.00000033,0.00000033,0.00000033,0. ]]]	[[[0.00000033,0.00000033,0. ]]]	[[[0.00000033,0.00000033,0. ]]]	[1.]
{'B_diff': 0.25, 'I_diff': 1.0, 'T_diff': 0.25, 'N0': 1237.004509234386, 'h_N': 9.075166619157756, 'r0': 0.6863590941363569, 'a0': 0.00121626819769224, 'h0': 1.7755041062011587, 'alpha0': 0.00025420512989486995, 'eta0': 3.5292324860249122, 'delta': 0.05403392575502523, 'n': 1.695519288302771, 'nu': 1.7689314612103473, 'a_scale': 4.561774475545742, 'id': 770400}	2	[1,1]	[[[ 1.04614532,5607.65474 , 160.8936674 , 109.52268 ], [ 105.679277 ,3634.918826 , 265.393169 , 152.918355 ]]]	[[[1956.257 , 63.2347017, 109.52268 ], [3347.00977 , 129.698904 , 152.918355 ]]]	[[[0.12023062,0.09974006,0.55962506,0.40829145], [1.94848124,0.59814553,1.19104602,0.60916881]]]	[[[0.13751228,0.68482681,0.40829145], [0.61096967,1.39178548,0.60916881]]]	[[[0.07982319,0.507695 ,0. ], [0.52425017,1.02878172,0. ]]]	[0.955,0.045]
{'B_diff': 0.75, 'I_diff': 0.75, 'T_diff': 0.75, 'N0': 1192.9876288203156, 'h_N': 12.44664220595195, 'r0': 0.5635160006191257, 'a0': 0.0011154249543163135, 'h0': 0.8444231900737262, 'alpha0': 0.00033314868927928097, 'eta0': 2.956911694613848, 'delta': 0.050162299276539174, 'n': 1.8906790888481004, 'nu': 1.0122829309406383, 'a_scale': 3.139016730903273, 'id': 776400}	1	[1]	[[[1131.2827 , 28.822082 , 96.3682524, 0. ]]]	[[[16.6286708,55.2693191, 0. ]]]	[[[0.00000033,0.00000033,0.00000033,0. ]]]	[[[0.00000033,0.00000033,0. ]]]	[[[0.00000033,0.00000033,0. ]]]	[1.]
{'B_diff': 0.75, 'I_diff': 0.75, 'T_diff': 1.0, 'N0': 917.0481857254364, 'h_N': 5.80083892638574, 'r0': 1.1151359096179958, 'a0': 0.0005412970177408089, 'h0': 2.2404527185912704, 'alpha0': 0.000841696024716063, 'eta0': 3.2301512779645227, 'delta': 0.033201287152325884, 'n': 1.8981813912423766, 'nu': 1.8701646651019155, 'a_scale': 3.3866358792266174, 'id': 776600}	2	[0,0]	[[[ 0.20370812,3402.724957 , 32.2324513 , 51.7705048 ], [ 0.19159108,6428.956052 , 32.2324406 , 24.5431046 ]]]	[[[3277.86203 , 18.4126163, 28.3752666], [ 313.790022 , 18.4126102, 13.4468841]]]	[[[0. ,0. ,0. ,0. ], [0.00000033,0.00000033,0.00000033,0.00000033]]]	[[[0. ,0. ,0. ], [0.00000033,0.00000033,0.00000033]]]	[[[0. ,0. ,0. ], [0.00000033,0.00000033,0.00000033]]]	[0.485,0.515]
{'B_diff': 1.0, 'I_diff': 0.25, 'T_diff': 0.75, 'N0': 1888.6070990482358, 'h_N': 16.506618837758488, 'r0': 1.0967618193087012, 'a0': 0.0016203994080415058, 'h0': 1.633665545747342, 'alpha0': 0.0005974491661163803, 'eta0': 1.4832037428967946, 'delta': 0.045620795925001525, 'n': 1.835913679060454, 'nu': 1.109238665624828, 'a_scale': 3.5683159012546555, 'id': 739600}	1	[0]	[[[ 116.037788 ,3368.1542369, 326.9024637, 404.124368 ]]]	[[[3281.62299 , 246.731726, 234.255648]]]	[[[1.82528046,0.66230429,1.04533118,0.30177592]]]	[[[0.66894442,1.12103159,0.39124755]]]	[[[0.54589067,0.81655427,0.17876988]]]	[1.]
{'B_diff': 0.5, 'I_diff': 0.75, 'T_diff': 1.0, 'N0': 1810.194737472333, 'h_N': 9.459882924390236, 'r0': 1.476012299742364, 'a0': 0.0009129721894865594, 'h0': 2.12069848067289, 'alpha0': 0.0008003108926449192, 'eta0': 4.254633856177501, 'delta': 0.05379936501126283, 'n': 1.2987302344019458, 'nu': 1.6556237305880832, 'a_scale': 4.05496270738712, 'id': 773400}	1	[0]	[[[ 3.60589637,2195.943092 ,1598.2137011 , 364.926267 ]]]	[[[1386.696 , 84.9429511, 263.910692 ]]]	[[[5.12876625,1.15511791,0.33412447,0.33184964]]]	[[[0.68282362,3.39994769,0.35215521]]]	[[[3.34713744,0.38531219,1.16549457]]]	[1.]
{'B_diff': 1.0, 'I_diff': 0.75, 'T_diff': 0.75, 'N0': 1520.7747237240806, 'h_N': 6.501524024280824, 'r0': 1.3649126430790437, 'a0': 0.0015081249352009623, 'h0': 0.9869190424868863, 'alpha0': 0.000645014624887571, 'eta0': 3.5840837483584975, 'delta': 0.04810697675137286, 'n': 1.149941139628733, 'nu': 1.3088896192706463, 'a_scale': 4.350610468591578, 'id': 741200}	1	[1]	[[[ 8.65177403,2314.25000587, 306.0219867 , 324.045745 ]]]	[[[2310.17405 , 207.225509, 324.045745]]]	[[[2.66142159,0.54705418,0.84786542,0.31831321]]]	[[[0.54861545,1.21046107,0.31831321]]]	[[[0.84273194,0.12302134,0. ]]]	[1.]
{'B_diff': 1.0, 'I_diff': 0.75, 'T_diff': 1.0, 'N0': 1875.201251096767, 'h_N': 11.645993920982926, 'r0': 1.2312471422210414, 'a0': 0.0008235637133252075, 'h0': 1.396576304344658, 'alpha0': 0.000742024269253858, 'eta0': 2.2753218307768375, 'delta': 0.05853330488225744, 'n': 1.60181280569511, 'nu': 1.349486384911978, 'a_scale': 3.6040246137879324, 'id': 767000}	1	[0]	[[[ 6.70575381,2983.90914566, 780.9298594 , 459.150424 ]]]	[[[2982.03784 , 86.5721994, 196.160662 ]]]	[[[1.21317569,0.69526292,0.97148532,0.46982299]]]	[[[0.69529846,0.73727707,0.30643058]]]	[[[0.82137594,1.13358597,0.84186202]]]	[1.]
{'B_diff': 1.0, 'I_diff': 0.5, 'T_diff': 0.75, 'N0': 1860.3108329742297, 'h_N': 10.924930552325163, 'r0': 1.6303125701346788, 'a0': 0.0010277291069542452, 'h0': 1.891312009902279, 'alpha0': 0.0002778451467139925, 'eta0': 4.119275783988995, 'delta': 0.056274715745045265, 'n': 1.259752650717711, 'nu': 1.2018629826394784, 'a_scale': 2.3421169456234248, 'id': 778800}	1	[0]	[[[ 9.92813759, 512.0464875 ,1178.94987 , 534.386704 ]]]	[[[510.281333,511.278508,451.071961]]]	[[[0.,0.,0.,0.]]]	[[[0.,0.,0.]]]	[[[0.,0.,0.]]]	[1.]
{'B_diff': 0.5, 'I_diff': 0.75, 'T_diff': 0.75, 'N0': 1094.5541756308662, 'h_N': 14.863135337152173, 'r0': 1.2281946821101106, 'a0': 0.0018810157243964692, 'h0': 1.7611099261558496, 'alpha0': 0.000775760354598261, 'eta0': 4.523945981840978, 'delta': 0.05489595834606663, 'n': 1.5386071876977732, 'nu': 1.3671446461993877, 'a_scale': 1.29373995711072, 'id': 747600}	2	[1,1]	[[[ 148.499955 ,2040.296256 , 384.371409 , 130.67327 ], [ 968.835718 , 27.50449065, 311.175875 , 0. ]]]	[[[1896.69431 , 215.650201 , 130.67327 ], [ 23.5521289, 0. , 0. ]]]	[[[1.45568562,0.81737229,0.8276446 ,0.20678094], [0.00000033,0.00000033,0.00000033,0. ]]]	[[[0.82946291,1.03079436,0.20678094], [0.00000033,0. ,0. ]]]	[[[0.72851252,0.57659954,0. ], [0.00000033,0.00000033,0. ]]]	[0.985,0.015]
{'B_diff': 1.0, 'I_diff': 0.5, 'T_diff': 1.0, 'N0': 1569.8145989250543, 'h_N': 11.577456906428633, 'r0': 0.8725243730237635, 'a0': 0.0012282027170187632, 'h0': 0.6894157475854001, 'alpha0': 0.00031100074530468014, 'eta0': 2.614752360653709, 'delta': 0.03568326213620306, 'n': 1.2987284040639082, 'nu': 1.7426698518244512, 'a_scale': 2.5673992107038335, 'id': 779000}	2	[0,0]	[[[ 0.89274091,3438.5847864 , 64.1980624 , 352.798805 ], [ 0.64441754,9487.407802 , 64.1980624 , 179.1125108 ]]]	[[[3394.94205 , 40.8859037, 192.439247 ], [ 755.920562 , 40.8859037, 91.9896945]]]	[[[0.00000033,0.00000033,0.00000033,0.00000033], [0.00000033,0.00000033,0.00000033,0.00000033]]]	[[[0.00000033,0.00000033,0.00000033], [0.00000033,0.00000033,0.00000033]]]	[[[0.00000033,0.00000033,0.00000033], [0.00000033,0.00000033,0.00000033]]]	[0.835,0.165]
{'B_diff': 0.25, 'I_diff': 0.75, 'T_diff': 0.75, 'N0': 1915.840069926263, 'h_N': 6.31017106989972, 'r0': 1.1529090705262883, 'a0': 0.0014465029026171218, 'h0': 2.129008643949371, 'alpha0': 0.0007598547968657481, 'eta0': 1.8801062436055835, 'delta': 0.044794091975878005, 'n': 1.2574452688934166, 'nu': 1.0313005775086768, 'a_scale': 3.852592784456642, 'id': 757200}	4	[0,1,1,0]	[[[ 297.962699 ,4772.984776 , 988.932545 , 191.7054877], [ 56.4797122,7612.958494 , 430.682351 , 158.26958 ], [ 64.6581205,7543.0118 , 446.504211 , 151.644946 ], [ 295.013434 ,4778.91806 , 979.443702 , 192.3753353]]]	[[[695.804546,368.831309,110.220802], [274.964374,430.682351,158.26958 ], [414.04712 ,446.504211,151.644946], [752.48263 ,370.384735,111.721692]]]	[[[1.57737089,0.85985549,0.96582978,0.89891459], [3.40722536,0.47666101,1.62090463,1.13646505], [2.70715988,0.48856853,1.63300533,1.03167817], [1.584449 ,0.85392659,0.97058726,0.88020977]]]	[[[2.20014596,1.57290928,1.28102399], [0.68589317,1.62090463,1.13646505], [0.54779752,1.63300533,1.03167817], [1.96432936,1.52104941,1.23464125]]]	[[[1.02137148,1.48090137,1.7399304 ], [0.47693654,0. ,0. ], [0.48572141,0. ,0. ], [1.02633144,1.4890494 ,1.71950176]]]	[0.87 ,0.06 ,0.045,0.025]
{'B_diff': 0.75, 'I_diff': 1.0, 'T_diff': 0.5, 'N0': 1982.919517082956, 'h_N': 12.848037320890889, 'r0': 1.9972421320092142, 'a0': 0.0012506087119971286, 'h0': 1.045144780908407, 'alpha0': 0.0006632427420787666, 'eta0': 4.8140669832440075, 'delta': 0.048986161718925184, 'n': 1.9923929958400695, 'nu': 1.8341635657159459, 'a_scale': 3.8168003987406984, 'id': 725800}	1	[1]	[[[ 187.924431 ,2483.6050012, 648.05859 , 453.703606 ]]]	[[[2469.75031 , 132.279665, 453.703606]]]	[[[1.53418969,0.97543978,0.79024763,0.39408767]]]	[[[0.97702508,1.35528707,0.39408767]]]	[[[0.74118019,0.69535084,0. ]]]	[1.]
{'B_diff': 1.0, 'I_diff': 0.75, 'T_diff': 0.5, 'N0': 1230.390347713373, 'h_N': 8.363250495357175, 'r0': 1.8059481924063217, 'a0': 0.0010388134277927149, 'h0': 1.7941165385081062, 'alpha0': 0.0003646532078428223, 'eta0': 2.343449766843092, 'delta': 0.031073247251225476, 'n': 1.3709892570560993, 'nu': 1.2224011474981256, 'a_scale': 1.5367669375284079, 'id': 779400}	1	[1]	[[[ 0.28621325,3769.45874 , 165.7904782 , 241.687927 ]]]	[[[1370.40235 , 119.53045 , 241.687927]]]	[[[0.00000033,0.00000033,0.00000033,0.00000033]]]	[[[0.00000033,0.00000033,0.00000033]]]	[[[0.00000033,0.00000033,0. ]]]	[1.]
{'B_diff': 0.75, 'I_diff': 0.75, 'T_diff': 0.25, 'N0': 1668.9812346605854, 'h_N': 11.196398841925035, 'r0': 1.8631982004573744, 'a0': 0.0012750635068855204, 'h0': 1.7075411672155487, 'alpha0': 0.0005515588620978588, 'eta0': 2.148328845164071, 'delta': 0.05034376691444284, 'n': 1.1436670963621414, 'nu': 1.2214920227734822, 'a_scale': 3.156505757205965, 'id': 763200}	3	[1,1,1]	[[[ 2.39447797,6037.51476 , 463.928301 , 221.319543 ], [ 2.32108052,6018.14318 , 458.052014 , 222.141901 ], [ 2.14890177,6082.2985 , 463.107446 , 221.418775 ]]]	[[[2280.45696 , 177.275661, 221.319543], [2306.21707 , 177.337932, 222.141901], [2246.99399 , 172.101522, 221.418775]]]	[[[4.68723523,0.5470682 ,1.54999225,0.84655784], [3.92241243,0.53840668,1.50833411,0.8301015 ], [5.45544853,0.54401945,1.54547324,0.84360802]]]	[[[1.06168777,1.59071407,0.84655784], [1.0440559 ,1.54959185,0.8301015 ], [1.0816493 ,1.64742004,0.84360802]]]	[[[1.19256055,2.1413893 ,0. ], [1.19316379,2.16527083,0. ], [1.17437991,2.09431965,0. ]]]	[0.92 ,0.055,0.025]
{'B_diff': 1.0, 'I_diff': 1.0, 'T_diff': 0.5, 'N0': 1873.2256074304441, 'h_N': 17.624118180583174, 'r0': 1.4740892790704816, 'a0': 0.0015230458559606739, 'h0': 0.6544664674264992, 'alpha0': 0.0008111449738739279, 'eta0': 1.9280240215427842, 'delta': 0.03725295498419513, 'n': 1.1479702070681497, 'nu': 1.3719346264865369, 'a_scale': 3.6835421426508, 'id': 780200}	1	[1]	[[[ 0.7305301 ,4547.3122349 , 54.74487845, 320.085316 ]]]	[[[4514.98215 , 48.0237505, 320.085316 ]]]	[[[0.00000033,0.00000033,0.00000033,0.00000033]]]	[[[0.00000033,0.00000033,0.00000033]]]	[[[0.00000033,0.00000033,0. ]]]	[1.]
{'B_diff': 0.5, 'I_diff': 0.25, 'T_diff': 0.5, 'N0': 1333.8807400209012, 'h_N': 19.271816475146704, 'r0': 1.4720122575290064, 'a0': 0.0005934702245614968, 'h0': 0.7733766611648083, 'alpha0': 0.0007608882044198047, 'eta0': 3.9322746365852708, 'delta': 0.0485875771130625, 'n': 1.4437646035897278, 'nu': 1.2357000253635597, 'a_scale': 1.655829128363807, 'id': 745800}	1	[0]	[[[ 53.7865272,2001.544168 , 305.7108393, 454.240419 ]]]	[[[1415.13941 , 276.599735, 173.853558]]]	[[[1.86833514,0.7528742 ,1.00314723,0.23517007]]]	[[[0.78459493,1.03513896,0.30423659]]]	[[[0.68556319,0.73733592,0.19246467]]]	[1.]
{'B_diff': 0.75, 'I_diff': 1.0, 'T_diff': 0.5, 'N0': 1072.6560631559291, 'h_N': 8.138370454920977, 'r0': 1.7556300202701491, 'a0': 0.0019198835172154099, 'h0': 1.1760960387508121, 'alpha0': 0.0004637672150072246, 'eta0': 4.093310764324086, 'delta': 0.044667385174174706, 'n': 1.3654090126272407, 'nu': 1.4771225806609436, 'a_scale': 1.6166883358918829, 'id': 764200}	1	[1]	[[[ 0.92355331,2924.80866 , 162.8862862 , 234.856144 ]]]	[[[1003.13174 , 127.685211, 234.856144]]]	[[[1.44677253,0.42616469,1.08228959,0.44991864]]]	[[[0.60021278,1.20026243,0.44991864]]]	[[[0.39191057,0.7854563 ,0. ]]]	[1.]
{'B_diff': 0.75, 'I_diff': 1.0, 'T_diff': 0.75, 'N0': 2103.068369845345, 'h_N': 13.590164947539908, 'r0': 0.609866754891994, 'a0': 0.0006973814782298088, 'h0': 2.2153558523044774, 'alpha0': 0.0008149123799392785, 'eta0': 3.3280567704664135, 'delta': 0.05119717480390251, 'n': 1.9948484632375592, 'nu': 1.2463884839159265, 'a_scale': 3.9603857114222465, 'id': 777200}	3	[1,0,0]	[[[2017.77275 , 37.7701096, 134.1675797, 0. ], [1068.41658 ,1958.171215 , 873.748699 , 85.4077533], [1193.02264 ,1777.946893 , 720.572286 , 72.8620668]]]	[[[ 21.185909 , 69.3641783, 0. ], [1369.07719 , 341.007462 , 68.0130854], [1131.50118 , 342.788153 , 61.5948166]]]	[[[0.00000033,0.00000033,0.00000033,0. ], [0.75639105,1.63002595,0.96696913,0.99198787], [0.66363182,1.77384764,1.0537319 ,0.83627514]]]	[[[0.00000033,0.00000033,0. ], [1.91171833,1.9226117 ,1.29211886], [2.21465812,1.89598819,1.00388991]]]	[[[0.00000033,0.00000033,0. ], [3.01827736,1.35498345,0.32501607], [2.9364504 ,1.15884448,0.24681164]]]	[0.87 ,0.105,0.025]
{'B_diff': 1.0, 'I_diff': 1.0, 'T_diff': 1.0, 'N0': 1461.88347198416, 'h_N': 6.239515701294506, 'r0': 0.9869398869943384, 'a0': 0.0012235971299552214, 'h0': 0.6114545847596566, 'alpha0': 0.0004903359202081313, 'eta0': 2.0922813307500965, 'delta': 0.04286292974352402, 'n': 1.6418910319173436, 'nu': 1.534596378544013, 'a_scale': 4.649339058348252, 'id': 780600}	1	[0]	[[[ 0.82821063,2063.79245525, 97.0719606 , 392.4852662 ]]]	[[[2062.09399 , 56.2357421, 328.499941 ]]]	[[[0.,0.,0.,0.]]]	[[[0.,0.,0.]]]	[[[0.,0.,0.]]]	[1.]
{'B_diff': 1.0, 'I_diff': 0.75, 'T_diff': 0.5, 'N0': 1173.17610086067, 'h_N': 15.054348178768752, 'r0': 0.8307950052799435, 'a0': 0.0018598843301335156, 'h0': 2.258401732070165, 'alpha0': 0.000735904697001233, 'eta0': 5.196847767138374, 'delta': 0.059907098889783114, 'n': 1.2156855230725987, 'nu': 1.913986738541759, 'a_scale': 1.9192185328597384, 'id': 766600}	2	[1,1]	[[[ 94.0797232 ,4085.43977 , 428.4805244 , 42.8541813 ], [ 168.906775 ,2463.70149399, 365.606346 , 66.323842 ]]]	[[[1449.94451 , 406.669174 , 42.8541813], [2456.95585 , 245.400286 , 66.323842 ]]]	[[[2.12272384,0.58205509,1.20156478,0.71964322], [1.55666756,0.75359098,1.03717088,0.55547966]]]	[[[0.76937764,1.2458327 ,0.71964322], [0.75449833,1.19991354,0.55547966]]]	[[[0.51246517,0.60862757,0. ], [0.79889846,0.77261909,0. ]]]	[0.875,0.125]
{'B_diff': 0.25, 'I_diff': 0.5, 'T_diff': 0.75, 'N0': 732.0575640647658, 'h_N': 9.707623088818703, 'r0': 1.9593824027876496, 'a0': 0.0015886616772595964, 'h0': 0.781210978430844, 'alpha0': 0.0007680298327863872, 'eta0': 3.668649789237281, 'delta': 0.05599701164561066, 'n': 1.492478689686405, 'nu': 1.7565272624511123, 'a_scale': 1.3412652796389994, 'id': 756400}	1	[0]	[[[ 24.5340359,1930.655168 , 138.0782634, 205.6534842]]]	[[[1204.39556 , 114.637178 , 29.9393692]]]	[[[2.53317549,0.56979504,1.40944728,0.35973448]]]	[[[0.58210966,1.48975891,0.61876199]]]	[[[0.55243514,1.08176199,0.31623605]]]	[1.]
{'B_diff': 0.75, 'I_diff': 0.5, 'T_diff': 0.75, 'N0': 1397.8898928752853, 'h_N': 14.62139319302214, 'r0': 0.5175553733401461, 'a0': 0.0019400405766291874, 'h0': 1.1368544130212308, 'alpha0': 0.0007911822738050674, 'eta0': 2.797536959665188, 'delta': 0.04024633394530369, 'n': 1.1962784389912802, 'nu': 1.058620321240428, 'a_scale': 2.338683354193594, 'id': 750000}	2	[0,1]	[[[ 411.275522 ,1286.686921 , 457.340279 , 227.2632851], [1239.23839 , 63.4212712, 249.4242418, 0. ]]]	[[[1053.9327 , 308.311277 , 163.532833 ], [ 38.9127151, 169.094319 , 0. ]]]	[[[0.79102095,1.50755084,1.03422183,0.27139826], [0.00000033,0.00000033,0.00000033,0. ]]]	[[[1.58500617,1.24222732,0.34135678], [0.00000033,0.00000033,0. ]]]	[[[2.44585539,1.2291332 ,0.49123585], [0.00000033,0.00000033,0. ]]]	[0.99,0.01]
{'B_diff': 0.25, 'I_diff': 0.5, 'T_diff': 0.25, 'N0': 2201.265009458225, 'h_N': 5.693753553700103, 'r0': 1.1307628169413524, 'a0': 0.0016545632366826997, 'h0': 1.7675696094715978, 'alpha0': 0.00036077221834305195, 'eta0': 2.8384816998970157, 'delta': 0.04300946081379614, 'n': 1.8163412248902497, 'nu': 1.0173281571977926, 'a_scale': 3.22915037405424, 'id': 781600}	2	[1,1]	[[[2098.07995 , 21.76880723, 188.394331 , 0. ], [2069.17491 , 30.4385293 , 191.666136 , 0. ]]]	[[[ 13.2888878, 80.977207 , 0. ], [ 7.3347145,191.666136 , 0. ]]]	[[[0.00000033,0.00000033,0.00000033,0. ], [0.00000033,0.00000033,0.00000033,0. ]]]	[[[0.00000033,0.00000033,0. ], [0.00000033,0.00000033,0. ]]]	[[[0.00000033,0.00000033,0. ], [0.00000033,0. ,0. ]]]	[0.99,0.01]
{'B_diff': 0.75, 'I_diff': 0.5, 'T_diff': 0.75, 'N0': 1234.7799783159505, 'h_N': 18.17481823852261, 'r0': 1.9685000426168697, 'a0': 0.0017143354294567156, 'h0': 1.2423889892089597, 'alpha0': 0.0003138202716780006, 'eta0': 5.094712456562291, 'delta': 0.03028619694279302, 'n': 1.193017369222333, 'nu': 1.4224461950318301, 'a_scale': 1.1075819759082863, 'id': 762800}	1	[1]	[[[ 6.65144794,2286.5079232 , 160.0348157 , 498.56619 ]]]	[[[2236.16651 , 137.976813, 0. ]]]	[[[2.86847651,0.59300614,1.30665395,0.25007426]]]	[[[0.59666765,1.34380683,0. ]]]	[[[0.44030031,1.11745442,0.25007426]]]	[1.]
{'B_diff': 0.75, 'I_diff': 0.25, 'T_diff': 0.5, 'N0': 1037.2868620656177, 'h_N': 13.907998659209452, 'r0': 1.3258880506514257, 'a0': 0.0010726470977622093, 'h0': 1.945272016910613, 'alpha0': 0.0007541540163075953, 'eta0': 3.9564989450135792, 'delta': 0.051218126281964024, 'n': 1.5799556876408054, 'nu': 1.5686523928097196, 'a_scale': 2.7719565370711647, 'id': 761800}	2	[0,0]	[[[ 75.1569361,2729.512591 , 256.4305298, 106.5521925], [ 83.7103599,2258.7060479, 315.358154 , 135.3395466]]]	[[[2538.10395 , 178.643964, 64.836864], [2193.41146 , 162.214579, 102.938452]]]	[[[2.13663298,0.55332147,1.27307204,0.46617043], [1.94214823,0.68584133,1.05822816,0.64673959]]]	[[[0.56052089,1.39780387,0.56648695], [0.69485233,1.20333273,0.72375017]]]	[[[0.48947051,1.00381648,0.31273464], [0.59621775,0.97682291,0.40591625]]]	[0.79,0.21]
{'B_diff': 1.0, 'I_diff': 1.0, 'T_diff': 0.75, 'N0': 770.87425357587, 'h_N': 5.067322660248566, 'r0': 0.8922131348746574, 'a0': 0.0012112198865106033, 'h0': 1.2861918502554182, 'alpha0': 0.0003290185398243025, 'eta0': 3.788075989842466, 'delta': 0.05921207626985227, 'n': 1.3670945711548987, 'nu': 1.8498498979666758, 'a_scale': 3.7627794380332147, 'id': 780400}	1	[1]	[[[ 0.57675447,1905.82160581, 106.1360451 , 95.2928519 ]]]	[[[1905.7472 , 49.6666212, 95.2928519]]]	[[[0.,0.,0.,0.]]]	[[[0. ,0.00000001,0. ]]]	[[[0.,0.,0.]]]	[1.]
{'B_diff': 1.0, 'I_diff': 0.25, 'T_diff': 0.5, 'N0': 1525.4435501156013, 'h_N': 19.018289620126673, 'r0': 0.5730927072158258, 'a0': 0.0015772374212970105, 'h0': 1.9732771456105307, 'alpha0': 0.00022130425934081143, 'eta0': 1.9449925881694239, 'delta': 0.05647489627287908, 'n': 1.003845979027107, 'nu': 1.3817720311723969, 'a_scale': 4.441199849042762, 'id': 777800}	3	[1,1,1]	[[[ 2.92045498,10079.1804 , 346.621872 , 96.2218438 ], [ 3.49942547, 3676.44042 , 284.660082 , 227.3264311 ], [ 1525.44304 , 0. , 0. , 0. ]]]	[[[ 0. , 213.784514 , 45.0564032], [3676.44042 , 173.045657 , 150.428816 ], [ 0. , 0. , 0. ]]]	[[[0.27805795,0.15934287,0.88641846,0.90291584], [0. ,0. ,0. ,0. ], [0.00000033,0. ,0. ,0. ]]]	[[[0. ,0.99305579,1.19793868], [0. ,0. ,0. ], [0. ,0. ,0. ]]]	[[[0.15934287,0.86514295,0.83608102], [0. ,0. ,0. ], [0. ,0. ,0. ]]]	[0.575,0.37 ,0.055]
{'B_diff': 0.25, 'I_diff': 0.75, 'T_diff': 0.25, 'N0': 1558.5466908180165, 'h_N': 7.2473179116940685, 'r0': 1.6497118359714233, 'a0': 0.0008924010347776681, 'h0': 1.1303816934630007, 'alpha0': 0.0008669813041878686, 'eta0': 3.9965940583868536, 'delta': 0.0422708558204723, 'n': 1.6796334857565318, 'nu': 1.7808131054420522, 'a_scale': 1.2827518514305876, 'id': 782400}	1	[1]	[[[ 0.20864767,8058.37128 , 29.03848253, 78.8569011 ]]]	[[[4195.27747 , 22.2012114, 0. ]]]	[[[0.00000033,0.00000033,0.00000033,0.00000033]]]	[[[0.00000033,0.00000033,0. ]]]	[[[0.00000033,0.00000033,0.00000033]]]	[1.]
{'B_diff': 1.0, 'I_diff': 0.25, 'T_diff': 1.0, 'N0': 1057.3550811710566, 'h_N': 7.304809168791881, 'r0': 1.3553183655788619, 'a0': 0.0009613275578783813, 'h0': 0.6933519515004195, 'alpha0': 0.000894265256540097, 'eta0': 4.066886454049482, 'delta': 0.041026813266617335, 'n': 1.6223567618948986, 'nu': 1.3007710360154425, 'a_scale': 3.5578643018699623, 'id': 765400}	1	[0]	[[[ 2.84383823,854.455661 ,135.3148487 ,420.169782 ]]]	[[[519.334482,104.915925,262.877865]]]	[[[0.89227604,0.41176981,0.47058217,0.07348609]]]	[[[0.53057197,0.54452763,0.09795232]]]	[[[0.24582807,0.25785516,0.03282431]]]	[1.]
{'B_diff': 0.25, 'I_diff': 1.0, 'T_diff': 1.0, 'N0': 2143.3896439873406, 'h_N': 19.24237720663789, 'r0': 0.8207804821700104, 'a0': 0.0014391858722808838, 'h0': 0.7430548253117476, 'alpha0': 0.0007129023916221253, 'eta0': 2.508818009538713, 'delta': 0.0583930057619194, 'n': 1.5515255406280457, 'nu': 1.9687961263731273, 'a_scale': 2.4477870808715037, 'id': 758200}	1	[0]	[[[ 220.418534 ,6697.385539 , 343.30684 , 223.1692086]]]	[[[6483.50707 , 62.780461, 168.047768]]]	[[[1.84474121,0.60497066,1.77981166,0.64744494]]]	[[[0.60690191,2.00191741,0.79228031]]]	[[[0.57396846,1.77024271,0.22064724]]]	[1.]
{'B_diff': 0.25, 'I_diff': 0.5, 'T_diff': 0.75, 'N0': 2022.2562702805237, 'h_N': 8.754301120818003, 'r0': 0.9334821954976275, 'a0': 0.0007559795186896606, 'h0': 1.328280576229496, 'alpha0': 0.00032600083240905933, 'eta0': 2.447218405287681, 'delta': 0.031993241258109775, 'n': 1.6113615139950428, 'nu': 1.3544683276596468, 'a_scale': 1.6517323192911912, 'id': 782000}	1	[0]	[[[ 0.44407744,8223.89417 , 125.872182 , 291.821972 ]]]	[[[3776.36162 , 93.9299698, 162.968548 ]]]	[[[0.,0.,0.,0.]]]	[[[0.,0.,0.]]]	[[[0.,0.,0.]]]	[1.]
{'B_diff': 0.25, 'I_diff': 0.25, 'T_diff': 1.0, 'N0': 1731.9318551788351, 'h_N': 16.810968458556076, 'r0': 0.6410347315435272, 'a0': 0.0020716075076910104, 'h0': 1.8417115596436198, 'alpha0': 0.0005218836066839806, 'eta0': 2.898904060715122, 'delta': 0.044879447695775926, 'n': 1.6179993065898814, 'nu': 1.673160916188666, 'a_scale': 1.2363417016125835, 'id': 781400}	1	[1]	[[[ 1.34182005,9177.50232 , 40.4276921 , 64.4269151 ]]]	[[[5118.72145 , 27.1320693, 0. ]]]	[[[0.,0.,0.,0.]]]	[[[0.,0.,0.]]]	[[[0.,0.,0.]]]	[1.]
{'B_diff': 0.25, 'I_diff': 0.75, 'T_diff': 0.75, 'N0': 1583.989053195898, 'h_N': 16.06934214042265, 'r0': 0.9669322216509637, 'a0': 0.0014537496388709022, 'h0': 1.8086408059044878, 'alpha0': 0.0008492928431851422, 'eta0': 3.918360926713347, 'delta': 0.043482045337450655, 'n': 1.9975867798697888, 'nu': 1.3239024151726264, 'a_scale': 3.020161489267017, 'id': 782800}	1	[1]	[[[1507.25276 , 19.24216326, 136.7804372 , 3.21627122]]]	[[[11.9629019,48.7247912, 0. ]]]	[[[0.00000033,0.00000033,0.00000033,0.00000033]]]	[[[0.00000033,0.00000033,0. ]]]	[[[0.00000033,0.00000033,0.00000033]]]	[1.]
{'B_diff': 0.25, 'I_diff': 1.0, 'T_diff': 0.75, 'N0': 613.1932672371197, 'h_N': 7.7544562177600165, 'r0': 1.591130631604449, 'a0': 0.0008854147969246563, 'h0': 0.6412250912873961, 'alpha0': 0.00043824050094808293, 'eta0': 4.676967125711957, 'delta': 0.0381481242960752, 'n': 1.0978787426327887, 'nu': 1.2920737694255928, 'a_scale': 1.2857553376649389, 'id': 783600}	1	[0]	[[[ 1.15341814,611.040813 ,178.3993219 ,236.6633875 ]]]	[[[442.321025 ,131.55657 , 96.9497385]]]	[[[0.,0.,0.,0.]]]	[[[0.,0.,0.]]]	[[[0.,0.,0.]]]	[1.]
{'B_diff': 1.0, 'I_diff': 0.75, 'T_diff': 0.75, 'N0': 814.1695916046255, 'h_N': 12.035266205485355, 'r0': 0.767609620770487, 'a0': 0.0014378997591919795, 'h0': 1.4825950798133567, 'alpha0': 0.0007755915267385019, 'eta0': 2.0567206148871495, 'delta': 0.05226719528748386, 'n': 1.4676742852503968, 'nu': 1.2740417944207727, 'a_scale': 3.46910475835942, 'id': 779600}	1	[0]	[[[ 3.48916246,951.0932359 ,186.4369236 ,232.7264211 ]]]	[[[948.773875,102.132855,175.215382]]]	[[[0.14037613,0.10734997,0.18683557,0.05139452]]]	[[[0.10664133,0.01021397,0.00604701]]]	[[[0.44684009,0.42540115,0.22554238]]]	[1.]
{'B_diff': 0.5, 'I_diff': 0.25, 'T_diff': 1.0, 'N0': 1868.6397642689785, 'h_N': 17.393965082308597, 'r0': 1.1206187086132549, 'a0': 0.001802259526056156, 'h0': 1.2473675134294178, 'alpha0': 0.0008664899232734311, 'eta0': 2.1816702721910874, 'delta': 0.05884338652538766, 'n': 1.0650812954011604, 'nu': 1.0317086555195347, 'a_scale': 2.8445362196667587, 'id': 759000}	6	[0,1,1,1,1,1]	[[[ 287.527466 ,5142.511544 , 739.2547441, 205.8796074], [ 248.328579 ,6006.8951535, 739.451985 , 139.497063 ], [ 249.653481 ,6019.04578 , 740.33125 , 138.830324 ], [ 326.591165 ,3001.54705 , 629.993798 , 269.796219 ], [ 337.560502 ,5511.26223 , 768.6453863, 178.8605326], [ 373.013724 ,3079.62996 , 613.359675 , 189.183261 ]]]	[[[ 656.245854 , 665.971864 , 117.235483 ], [ 24.5058035, 739.451985 , 139.497063 ], [ 0. , 740.33125 , 138.830324 ], [3001.54705 , 551.020048 , 172.077697 ], [ 0. , 685.28238 , 89.3548179], [3079.62996 , 613.359675 , 189.183261 ]]]	[[[1.49842201,0.80373449,1.13914699,0.48495345], [1.62815298,0.73524442,1.22795599,0.73050244], [1.62577455,0.73612141,1.22952001,0.73272099], [1.25099794,0.99803967,0.96717261,0.35357832], [1.4406925 ,0.82799627,1.17731065,0.51611574], [1.17891096,1.04064521,1.05868655,0.38915001]]]	[[[0.9169907 ,1.16560031,0.64626366], [0.82800239,1.22795599,0.73050244], [0. ,1.22952001,0.73272099], [0.99803967,1.03353725,0.35376861], [0. ,1.19894642,0.72162553], [1.04064521,1.05868655,0.38915001]]]	[[[0.79106199,0.90852181,0.27353919], [0.73493522,0. ,0. ], [0.73612141,0. ,0. ], [0. ,2.09858443,0.65333591], [0.82799627,1.00590717,0.31341958], [0. ,0. ,0. ]]]	[0.825,0.075,0.01 ,0.055,0.03 ,0.005]
{'B_diff': 1.0, 'I_diff': 0.75, 'T_diff': 0.25, 'N0': 1121.3644167144078, 'h_N': 8.573527391495645, 'r0': 0.823048282245479, 'a0': 0.0015524518205774925, 'h0': 2.1585865867026315, 'alpha0': 0.0002850648391604653, 'eta0': 4.713355421478536, 'delta': 0.04733117130349515, 'n': 1.6817169666906278, 'nu': 1.9348475411291386, 'a_scale': 1.5558586861230115, 'id': 766400}	2	[1,1]	[[[ 86.9739021 ,2764.5794337 , 198.9043414 , 104.198156 ], [ 0.58346732,5650.00633 , 52.6021297 , 42.1326682 ]]]	[[[2725.085 , 143.824496 , 104.198156 ], [2416.20606 , 37.2446807, 42.1326682]]]	[[[2.0102989 ,0.58026899,1.40471789,0.47254466], [0. ,0. ,0. ,0. ]]]	[[[0.58275848,1.53321389,0.47254466], [0. ,0. ,0. ]]]	[[[0.48805608,1.10653361,0. ], [0. ,0. ,0. ]]]	[0.845,0.155]
{'B_diff': 1.0, 'I_diff': 0.5, 'T_diff': 0.25, 'N0': 2225.3720590347825, 'h_N': 7.19277772732142, 'r0': 1.9434208954478096, 'a0': 0.0020586309638030266, 'h0': 1.5737248686381022, 'alpha0': 0.0005078496091995109, 'eta0': 3.766847778670381, 'delta': 0.04728231319624113, 'n': 1.9720919184441317, 'nu': 1.8370025539883246, 'a_scale': 1.937356201424878, 'id': 765600}	2	[1,1]	[[[ 0.19132691,10631.08109 , 47.764673 , 60.0321705 ], [ 147.509012 , 5978.5545918 , 352.573415 , 175.285335 ]]]	[[[5822.3613 , 29.3356277, 60.0321705], [5911.4236 , 217.014761 , 175.285335 ]]]	[[[0. ,0. ,0. ,0. ], [2.22423618,0.53700097,1.71150749,0.60681214]]]	[[[0. ,0. ,0. ], [0.5381851 ,1.85528667,0.60681214]]]	[[[0. ,0. ,0. ], [0.48659496,1.5089808 ,0. ]]]	[0.26,0.74]
{'B_diff': 0.5, 'I_diff': 0.25, 'T_diff': 0.5, 'N0': 1665.5783292599401, 'h_N': 8.772159456620571, 'r0': 0.9076067033054498, 'a0': 0.0008875022327429333, 'h0': 1.0146067859489523, 'alpha0': 0.00028672159476196665, 'eta0': 2.569366164380719, 'delta': 0.040570279568903855, 'n': 1.0112446090623275, 'nu': 1.9768540572350783, 'a_scale': 2.5699614593817968, 'id': 784200}	6	[1,1,0,0,0,1]	[[[ 0.46468149, 6763.53802 , 42.8671472 , 100.3884096 ], [ 0.44707338,10963.4296 , 42.8671472 , 72.2896897 ], [ 0.4470736 ,10963.40971625, 42.8671614 , 72.2898127 ], [ 0.4470736 ,10963.40901082, 42.8671614 , 72.2898158 ], [ 0.4470736 ,10963.41021863, 42.8671615 , 72.2898104 ], [ 1665.57777 , 0. , 0. , 0. ]]]	[[[6763.53802 , 26.6751419 , 45.613218 ], [ 0. , 26.6751419 , 19.0411254 ], [ 0.03891625, 26.6751507 , 19.0412823 ], [ 0.04011082, 26.6751507 , 19.041287 ], [ 0.03801863, 26.6751508 , 19.0412787 ], [ 0. , 0. , 0. ]]]	[[[0.00000033,0.00000033,0.00000033,0.00000033], [0.00000033,0.00000033,0.00000033,0.00000033], [0.00000001,0.00000008,0. ,0.00000005], [0.00000001,0.00000013,0. ,0.00000008], [0. ,0.00000004,0. ,0.00000003], [0.00000033,0. ,0. ,0. ]]]	[[[0.00000033,0.00000033,0.00000033], [0. ,0.00000033,0.00000033], [0.03664494,0. ,0.00000029], [0.05891348,0. ,0.00000049], [0.0191139 ,0. ,0.00000015], [0. ,0. ,0. ]]]	[[[0. ,0.00000033,0.00000033], [0.00000033,0.00000033,0.00000033], [0.00000021,0. ,0.00000004], [0.00000035,0. ,0.00000006], [0.00000011,0. ,0.00000002], [0. ,0. ,0. ]]]	[0.75 ,0.05 ,0.14 ,0.01 ,0.015,0.035]
{'B_diff': 0.75, 'I_diff': 0.75, 'T_diff': 1.0, 'N0': 2095.2073509054217, 'h_N': 8.048472176152378, 'r0': 1.7713989162425932, 'a0': 0.0007123624190686849, 'h0': 0.6402789646950318, 'alpha0': 0.0003542978009939036, 'eta0': 3.9841300394607777, 'delta': 0.03358828930017548, 'n': 1.7968112216564391, 'nu': 1.6624581761772033, 'a_scale': 2.625408890770042, 'id': 763800}	1	[0]	[[[ 7.43560412,3460.7050879 , 167.9593879 , 653.047969 ]]]	[[[3418.16633 , 48.3162669, 357.562342 ]]]	[[[3.93161586,0.50969221,1.21633892,0.24295618]]]	[[[0.51027918,0.71555292,0.31496001]]]	[[[0.56620446,1.49049104,0.20230524]]]	[1.]
{'B_diff': 0.5, 'I_diff': 0.5, 'T_diff': 0.25, 'N0': 762.0979856090636, 'h_N': 7.1146133681498664, 'r0': 1.4342056162637373, 'a0': 0.001170754108890411, 'h0': 0.5823757722145688, 'alpha0': 0.00047566435999922487, 'eta0': 5.073649594740837, 'delta': 0.05659814809924904, 'n': 1.8327749295856894, 'nu': 1.157385102488551, 'a_scale': 4.334022024188982, 'id': 784800}	1	[1]	[[[616.895018 , 31.4725744,250.297312 , 0. ]]]	[[[ 17.6516692,139.206551 , 0. ]]]	[[[0.00000033,0.00000033,0.00000033,0. ]]]	[[[0.00000033,0.00000033,0. ]]]	[[[0.00000033,0.00000033,0. ]]]	[1.]
{'B_diff': 0.5, 'I_diff': 0.5, 'T_diff': 0.75, 'N0': 741.8624590922111, 'h_N': 6.06139121594802, 'r0': 1.2019798954228547, 'a0': 0.0009382222158284268, 'h0': 1.1298837805803141, 'alpha0': 0.0003509129061686528, 'eta0': 2.4604367748126696, 'delta': 0.056322058868568385, 'n': 1.5306513646920217, 'nu': 1.1914062218197174, 'a_scale': 2.417428544326609, 'id': 785200}	1	[1]	[[[497.193101 , 62.3343431,415.283731 , 0. ]]]	[[[ 36.5409648,238.369894 , 0. ]]]	[[[0.00000033,0.00000033,0.00000033,0. ]]]	[[[0.00000033,0.00000033,0. ]]]	[[[0.00000033,0.00000033,0. ]]]	[1.]
{'B_diff': 0.5, 'I_diff': 0.5, 'T_diff': 0.5, 'N0': 1939.3071732705482, 'h_N': 11.348025036218651, 'r0': 1.0394740016339519, 'a0': 0.0010878899133555998, 'h0': 0.6189328366447696, 'alpha0': 0.0002353136917051973, 'eta0': 4.990021388750826, 'delta': 0.05161593237460001, 'n': 1.310230154424841, 'nu': 1.2384115175314885, 'a_scale': 4.095269280038396, 'id': 785000}	1	[1]	[[[1593.75476 , 92.8227467, 582.424529 , 0. ]]]	[[[ 54.4209037,340.190156 , 0. ]]]	[[[0.00000033,0.00000033,0.00000033,0. ]]]	[[[0.00000033,0.00000033,0. ]]]	[[[0.00000033,0.00000033,0. ]]]	[1.]
{'B_diff': 0.75, 'I_diff': 0.5, 'T_diff': 1.0, 'N0': 1322.827648803523, 'h_N': 10.870020376729594, 'r0': 1.7079693472343132, 'a0': 0.000921578184890659, 'h0': 0.724841133039586, 'alpha0': 0.0007064964355751105, 'eta0': 3.6809766006400317, 'delta': 0.03093173451705256, 'n': 1.0856087886158248, 'nu': 1.384456096060506, 'a_scale': 1.7885249125577634, 'id': 775800}	1	[0]	[[[ 0.36165747,5869.599466 , 106.6384465 , 274.091183 ]]]	[[[295.613656 , 78.6109021,137.578047 ]]]	[[[0.23860551,0.19407819,1.14142941,0.38641163]]]	[[[0.3496998 ,1.20416072,0.55589265]]]	[[[0.18595901,1.12194034,0.21870566]]]	[1.]
{'B_diff': 0.25, 'I_diff': 1.0, 'T_diff': 0.5, 'N0': 2052.7183619062043, 'h_N': 10.320484787648216, 'r0': 1.153658907645065, 'a0': 0.0018351433101170187, 'h0': 2.282514581670596, 'alpha0': 0.0005241987949705794, 'eta0': 2.9150980754239444, 'delta': 0.048815909558199796, 'n': 1.6497917988343596, 'nu': 1.6322756455117182, 'a_scale': 1.4159603180702716, 'id': 783400}	1	[0]	[[[ 0.48732175,10899.87436 , 66.8504596 , 43.87048245]]]	[[[5575.00801 , 42.137302 , 38.2835162]]]	[[[0.,0.,0.,0.]]]	[[[0.,0.,0.]]]	[[[0.,0.,0.]]]	[1.]
{'B_diff': 1.0, 'I_diff': 0.25, 'T_diff': 0.25, 'N0': 1038.3406153023807, 'h_N': 18.910759044730803, 'r0': 0.6061416874506951, 'a0': 0.0011399536507526791, 'h0': 2.2695076772825225, 'alpha0': 0.00039359456152007326, 'eta0': 3.7981281571219365, 'delta': 0.031182421608550965, 'n': 1.902952447125051, 'nu': 1.259302599341086, 'a_scale': 1.5156491004892314, 'id': 764800}	1	[0]	[[[ 93.013225 ,1717.1408951, 195.1427417, 238.609513 ]]]	[[[1667.68122 , 141.149852, 135.056155]]]	[[[1.5493834 ,0.74454096,1.00206061,0.23060248]]]	[[[0.75197629,1.05365819,0.25800201]]]	[[[0.62168582,0.86959241,0.19490222]]]	[1.]
{'B_diff': 0.5, 'I_diff': 0.75, 'T_diff': 0.5, 'N0': 1862.3041193096933, 'h_N': 13.56946508238431, 'r0': 1.4477624393039004, 'a0': 0.0008856521018656131, 'h0': 0.8155771627029175, 'alpha0': 0.00025142175477945177, 'eta0': 2.5326661161350366, 'delta': 0.03190350592424559, 'n': 1.4176229711899828, 'nu': 1.9118169966842355, 'a_scale': 4.2700608254859915, 'id': 785800}	2	[0,0]	[[[ 0.40535519, 6480.5731631 , 51.2465899 , 241.5567341 ], [ 0.36313735,11199.895075 , 51.2465728 , 151.6761901 ]]]	[[[6441.08048 , 27.5347475, 148.822665 ], [ 79.291775 , 27.5347383, 87.8059047]]]	[[[0. ,0. ,0. ,0. ], [0.00000033,0.00000033,0.00000033,0.00000033]]]	[[[0. ,0. ,0. ], [0.00000033,0.00000033,0.00000033]]]	[[[0. ,0. ,0. ], [0.00000033,0.00000033,0.00000033]]]	[0.715,0.285]
{'B_diff': 0.5, 'I_diff': 1.0, 'T_diff': 0.25, 'N0': 1153.5233527191458, 'h_N': 7.136198154151179, 'r0': 0.9472358458410983, 'a0': 0.0016578552630750008, 'h0': 0.6881077509349093, 'alpha0': 0.0002449665498889038, 'eta0': 4.08042589937914, 'delta': 0.03689746805113475, 'n': 1.3454014756339476, 'nu': 1.4551503140823492, 'a_scale': 2.0042152528680353, 'id': 786400}	1	[1]	[[[ 1.62306108,1570.054145 , 154.573643 , 452.575364 ]]]	[[[283.722965, 83.529629,452.575364]]]	[[[0.,0.,0.,0.]]]	[[[0.,0.,0.]]]	[[[0.,0.,0.]]]	[1.]
{'B_diff': 0.5, 'I_diff': 1.0, 'T_diff': 1.0, 'N0': 1546.337177973472, 'h_N': 16.06945404222917, 'r0': 0.7877036178662709, 'a0': 0.0020541404272466724, 'h0': 1.9664086742459708, 'alpha0': 0.0003808554298043991, 'eta0': 4.820626958956447, 'delta': 0.03039839342923195, 'n': 1.6506884158476658, 'nu': 1.858513303469747, 'a_scale': 1.4353915421135568, 'id': 787000}	1	[0]	[[[ 0.72575021,7640.20643 , 47.074094 , 68.5157885 ]]]	[[[3945.54419 , 27.9764671, 46.9424556]]]	[[[0.,0.,0.,0.]]]	[[[0.,0.,0.]]]	[[[0.,0.,0.]]]	[1.]
{'B_diff': 0.75, 'I_diff': 0.25, 'T_diff': 1.0, 'N0': 569.6070159117121, 'h_N': 17.286757331873986, 'r0': 1.968455294433873, 'a0': 0.0018979287338673411, 'h0': 2.007606823340085, 'alpha0': 0.00041017032546764633, 'eta0': 2.6979557375648335, 'delta': 0.041059135287300846, 'n': 1.3784877054415663, 'nu': 1.1857309954326003, 'a_scale': 4.650707565822261, 'id': 787800}	1	[0]	[[[ 3.46742678,479.1931626 ,303.167057 ,183.5298461 ]]]	[[[ 85.5148036,224.914471 , 95.4114498]]]	[[[0.00000033,0.00000033,0.00000033,0.00000033]]]	[[[0.00000033,0.00000033,0.00000033]]]	[[[0.00000033,0.00000033,0.00000033]]]	[1.]
{'B_diff': 0.5, 'I_diff': 0.5, 'T_diff': 0.5, 'N0': 783.5203336118869, 'h_N': 7.733687918451284, 'r0': 1.0440902357335622, 'a0': 0.0015061809867220868, 'h0': 1.5995937598901468, 'alpha0': 0.0008872150984043838, 'eta0': 4.5890896268666586, 'delta': 0.058914467691283785, 'n': 1.6041051484217284, 'nu': 1.4840605831429494, 'a_scale': 4.5489480356066085, 'id': 746600}	1	[1]	[[[185.146874 ,280.47066104,786.7518545 , 89.5542225 ]]]	[[[278.973086 , 98.3936285, 89.5542225]]]	[[[0.68206875,1.39886496,0.25090283,0.02464647]]]	[[[1.40175032,0.39497446,0.02464647]]]	[[[0.86926433,0.23182325,0. ]]]	[1.]
{'B_diff': 0.75, 'I_diff': 0.25, 'T_diff': 0.25, 'N0': 1444.4983862821766, 'h_N': 5.0527696876015, 'r0': 1.0259498610709046, 'a0': 0.0016725609424892108, 'h0': 1.666250367838251, 'alpha0': 0.00030389128102907337, 'eta0': 2.1867775912521834, 'delta': 0.038109977403109827, 'n': 1.2402915642716403, 'nu': 1.419159438138736, 'a_scale': 4.104161838205857, 'id': 787200}	1	[0]	[[[ 0.30929845,3879.4769299 , 138.3871224 , 267.038657 ]]]	[[[3848.75791 , 76.7315761, 152.562428 ]]]	[[[0.00000033,0.00000033,0.00000033,0.00000033]]]	[[[0.00000033,0.00000033,0.00000033]]]	[[[0.00000033,0.00000033,0.00000033]]]	[1.]
{'B_diff': 0.25, 'I_diff': 0.25, 'T_diff': 0.25, 'N0': 1501.8356000327367, 'h_N': 6.876291426993344, 'r0': 1.1308541274105928, 'a0': 0.0011767511343262842, 'h0': 1.7416944048464273, 'alpha0': 0.0005660090284692239, 'eta0': 4.183724090088585, 'delta': 0.04613512640525662, 'n': 1.3669201968731244, 'nu': 1.5197658541043655, 'a_scale': 3.0985683314751222, 'id': 768000}	1	[0]	[[[ 149.216822 ,4678.614764 , 424.725466 , 131.4367436]]]	[[[4086.95218 , 261.207722 , 93.0602621]]]	[[[1.9270528 ,0.61530891,1.36831899,0.48680579]]]	[[[0.62110621,1.49135722,0.54452618]]]	[[[0.58129428,1.18157034,0.34909984]]]	[1.]
{'B_diff': 0.75, 'I_diff': 0.25, 'T_diff': 0.75, 'N0': 1657.6413367478888, 'h_N': 12.06555817663633, 'r0': 0.7068311410751285, 'a0': 0.0014324234922303571, 'h0': 1.0402772062472287, 'alpha0': 0.0006698732119972812, 'eta0': 1.9905984416068971, 'delta': 0.05822147590953573, 'n': 1.020394102470862, 'nu': 1.5572345514838313, 'a_scale': 3.746881783330962, 'id': 787600}	4	[1,1,0,1]	[[[ 1.31931999, 5752.22471 , 80.1280751 , 131.3727349 ], [ 753.215391 , 4421.54739 , 513.099335 , 45.4720274 ], [ 1.20931297,11767.85727221, 80.1280751 , 73.9161896 ], [ 1657.64078 , 0. , 0. , 0. ]]]	[[[5752.22471 , 53.1807264 , 71.3109909 ], [ 0. , 236.769471 , 16.6096294 ], [ 0.00047221, 53.1807264 , 26.7929562 ], [ 0. , 0. , 0. ]]]	[[[0. ,0. ,0. ,0. ], [0.94053385,1.18776172,1.77664849,1.18967674], [0. ,0. ,0. ,0. ], [0.00000033,0. ,0. ,0. ]]]	[[[0. ,0. ,0. ], [0. ,1.81319944,1.60709026], [0.00000008,0. ,0. ], [0. ,0. ,0. ]]]	[[[0. ,0. ,0. ], [1.18776172,1.75535212,0.97077937], [0. ,0. ,0. ], [0. ,0. ,0. ]]]	[0.525,0.015,0.405,0.055]
{'B_diff': 0.5, 'I_diff': 0.25, 'T_diff': 0.25, 'N0': 2059.8489334263386, 'h_N': 11.7671371195081, 'r0': 0.9053318964087819, 'a0': 0.0015657719985406563, 'h0': 2.2412936143365845, 'alpha0': 0.00036153840605231385, 'eta0': 4.998588384521373, 'delta': 0.036107366417795134, 'n': 1.9073688395900485, 'nu': 1.7178707641282105, 'a_scale': 1.901384482740712, 'id': 771200}	1	[0]	[[[ 252.951124 ,6029.496731 , 485.841613 , 139.8003512]]]	[[[5755.20224 , 259.205365, 127.492164]]]	[[[1.79836715,0.65418834,1.52795976,0.61022711]]]	[[[0.65890251,1.6225224 ,0.62589433]]]	[[[0.60679321,1.42752679,0.4491503 ]]]	[1.]
{'B_diff': 0.75, 'I_diff': 0.5, 'T_diff': 1.0, 'N0': 1747.2423876878865, 'h_N': 14.112525237863252, 'r0': 0.8854893254698655, 'a0': 0.0010400147051973449, 'h0': 1.613594802407339, 'alpha0': 0.0005316744842397259, 'eta0': 2.9522718668063614, 'delta': 0.045351709828282426, 'n': 1.625981190573734, 'nu': 1.8038036494893073, 'a_scale': 2.533911228539747, 'id': 788600}	1	[0]	[[[ 0.82125101,10673.03755 , 53.4936787 , 48.3470786 ]]]	[[[2365.26796 , 32.9731929, 28.0531956]]]	[[[0.00000033,0.00000033,0.00000033,0.00000033]]]	[[[0.00000033,0.00000033,0.00000033]]]	[[[0.00000033,0.00000033,0.00000033]]]	[1.]
{'B_diff': 0.75, 'I_diff': 0.75, 'T_diff': 0.25, 'N0': 1633.3749720241801, 'h_N': 9.561564119232086, 'r0': 1.2237649627871579, 'a0': 0.001704774735566941, 'h0': 1.5057077966391605, 'alpha0': 0.0004814974695983539, 'eta0': 4.070442335211277, 'delta': 0.035592622563028344, 'n': 1.6811224083994276, 'nu': 1.5893133269554487, 'a_scale': 1.1948309444694103, 'id': 788800}	1	[1]	[[[ 0.32991086,7415.35031 , 45.72264672, 124.653109 ]]]	[[[4237.01318 , 38.7369033, 0. ]]]	[[[0.00000033,0.00000033,0.00000033,0.00000033]]]	[[[0.00000033,0.00000033,0. ]]]	[[[0.00000033,0.00000033,0.00000033]]]	[1.]
{'B_diff': 0.75, 'I_diff': 0.25, 'T_diff': 0.5, 'N0': 1666.9709965905497, 'h_N': 5.505722021052851, 'r0': 0.5327251728194093, 'a0': 0.0012606974124693372, 'h0': 0.8456924814772491, 'alpha0': 0.0008039485272611135, 'eta0': 2.9362437075986483, 'delta': 0.05684997083523938, 'n': 1.2953356657356545, 'nu': 1.4061285495516496, 'a_scale': 2.2753925589939215, 'id': 749000}	1	[0]	[[[ 459.928656 ,2461.8177087, 426.859162 , 213.0674547]]]	[[[2449.92388 , 289.694383, 144.720394]]]	[[[0.9562358 ,1.19993155,1.34159563,0.34644763]]]	[[[1.20110351,1.41726476,0.39936475]]]	[[[1.00022022,1.19310911,0.23505996]]]	[1.]
{'B_diff': 0.75, 'I_diff': 0.75, 'T_diff': 0.5, 'N0': 721.3891532634863, 'h_N': 10.161468113371967, 'r0': 1.9556809205781525, 'a0': 0.000891416412482574, 'h0': 1.0861766817826366, 'alpha0': 0.0007489102630229482, 'eta0': 5.195936126909084, 'delta': 0.046011996112243214, 'n': 1.8030133197377702, 'nu': 1.4710827001957818, 'a_scale': 3.5732660695658818, 'id': 789000}	1	[1]	[[[ 3.81882312,258.45578893,287.6758872 ,259.696053 ]]]	[[[255.051599 , 67.4195822,259.696053 ]]]	[[[0.00000033,0.00000033,0.00000033,0.00000033]]]	[[[0.00000033,0.00000033,0.00000033]]]	[[[0.00000033,0.00000033,0. ]]]	[1.]
{'B_diff': 0.75, 'I_diff': 0.75, 'T_diff': 0.75, 'N0': 2207.6393039065447, 'h_N': 12.506248261361483, 'r0': 1.6713632935472993, 'a0': 0.0010384613181712498, 'h0': 1.0941823519423703, 'alpha0': 0.0007922565523202406, 'eta0': 2.0602073344459653, 'delta': 0.05296031751216036, 'n': 1.580873641048552, 'nu': 1.9806162672179242, 'a_scale': 1.2462313797650324, 'id': 789200}	1	[1]	[[[ 0.42853055,11178.12249 , 23.36974775, 68.8711098 ]]]	[[[6073.00829 , 19.3512605, 0. ]]]	[[[0.00000033,0.00000033,0.00000033,0.00000033]]]	[[[0.00000033,0.00000033,0. ]]]	[[[0.00000033,0.00000033,0.00000033]]]	[1.]
{'B_diff': 0.5, 'I_diff': 0.5, 'T_diff': 1.0, 'N0': 666.4109721189662, 'h_N': 5.043026197037388, 'r0': 1.5074743846429517, 'a0': 0.0008011516350040316, 'h0': 1.6936123283004356, 'alpha0': 0.0006425585855415154, 'eta0': 3.835747940793651, 'delta': 0.031541828452203165, 'n': 1.80927567694116, 'nu': 1.050949624449807, 'a_scale': 1.6375609736796322, 'id': 759800}	1	[0]	[[[ 19.0957075,112.7400194,260.9118268,246.8493959]]]	[[[ 43.1430178,232.08176 ,147.561535 ]]]	[[[0.53389169,0.36002656,0.05881977,0.00297225]]]	[[[0.39550485,0.06345786,0.0039599 ]]]	[[[0.34197584,0.02174622,0.00150446]]]	[1.]
{'B_diff': 0.25, 'I_diff': 1.0, 'T_diff': 0.5, 'N0': 763.5307200613735, 'h_N': 5.867225303291201, 'r0': 0.927165863299843, 'a0': 0.0015317759984963132, 'h0': 1.8671023443531212, 'alpha0': 0.0005785362366475745, 'eta0': 5.1507623881579025, 'delta': 0.04563118121742206, 'n': 1.4878847587228128, 'nu': 1.6551822135983778, 'a_scale': 2.069133199964435, 'id': 770600}	2	[1,1]	[[[ 60.5592397 ,1903.5487 , 232.723023 , 104.874463 ], [ 637.769275 , 32.56166261, 338.056194 , 0. ]]]	[[[1661.52883 , 102.439931, 104.874463], [ 28.587667, 0. , 0. ]]]	[[[1.89547695,0.61960568,0.93046556,0.30506632], [0.00000033,0.00000033,0.00000033,0. ]]]	[[[0.63262445,1.2654537 ,0.30506632], [0.00000033,0. ,0. ]]]	[[[0.56770961,0.68994457,0. ], [0.00000033,0.00000033,0. ]]]	[0.99,0.01]
{'B_diff': 0.25, 'I_diff': 0.25, 'T_diff': 0.75, 'N0': 1962.9447067490194, 'h_N': 11.622587055189962, 'r0': 1.0133441014380253, 'a0': 0.0006073117679080643, 'h0': 1.7813112258016959, 'alpha0': 0.00031833661777002297, 'eta0': 2.51707813391049, 'delta': 0.04048746244276326, 'n': 1.7491975283974999, 'nu': 1.2770427616743203, 'a_scale': 4.4014531351858635, 'id': 768400}	1	[0]	[[[ 73.0914286,5641.40939 , 387.452985 , 336.488918 ]]]	[[[4503.66945 , 287.113434, 205.940308]]]	[[[2.40103869,0.52885392,1.30436046,0.54185964]]]	[[[0.55719734,1.42849981,0.69535068]]]	[[[0.46290491,0.96489596,0.30295798]]]	[1.]
{'B_diff': 0.75, 'I_diff': 1.0, 'T_diff': 0.5, 'N0': 1332.6253032527395, 'h_N': 7.80722103597869, 'r0': 1.976077384937359, 'a0': 0.0019812930163144596, 'h0': 1.770295613131799, 'alpha0': 0.00040568337666977973, 'eta0': 4.343287870063676, 'delta': 0.036829909209993905, 'n': 1.1956479082354148, 'nu': 1.8073212283771667, 'a_scale': 2.303825754508162, 'id': 789800}	2	[0,0]	[[[ 0.16412749,9471.4720611 , 63.9837432 , 51.1382319 ], [ 0.18080312,4559.80252696, 63.9837646 , 108.9311651 ]]]	[[[ 6.0893511, 29.8544006, 34.2315419], [4559.63537 , 29.8544106, 82.1515878]]]	[[[0.00000033,0.00000033,0.00000033,0.00000033], [0. ,0. ,0. ,0. ]]]	[[[0.00000033,0.00000033,0.00000033], [0. ,0. ,0. ]]]	[[[0.00000033,0.00000033,0.00000033], [0. ,0. ,0. ]]]	[0.415,0.585]
{'B_diff': 0.75, 'I_diff': 1.0, 'T_diff': 1.0, 'N0': 2233.3284959128387, 'h_N': 18.458817962559973, 'r0': 0.501125579609611, 'a0': 0.000592116518759856, 'h0': 0.8705637917438083, 'alpha0': 0.0003653444484578917, 'eta0': 1.3815411797662935, 'delta': 0.03292598956705849, 'n': 1.369979758163679, 'nu': 1.6119952699630629, 'a_scale': 4.345546250946163, 'id': 790200}	2	[0,0]	[[[ 1.86401689, 6643.95141941, 73.3130916 , 283.8603814 ], [ 1.52319019,15113.42554812, 73.3130916 , 148.1939188 ]]]	[[[6642.30226 , 44.283847 , 211.594155 ], [ 1.36874812, 44.283847 , 77.5648312 ]]]	[[[0.00000033,0.00000033,0.00000033,0.00000033], [0.00000033,0.00000033,0.00000033,0.00000033]]]	[[[0.00000033,0.00000033,0.00000033], [0.00000033,0.00000033,0.00000033]]]	[[[0.00000033,0.00000033,0.00000033], [0.00000033,0.00000033,0.00000033]]]	[0.53,0.47]
{'B_diff': 0.5, 'I_diff': 1.0, 'T_diff': 0.5, 'N0': 1020.5023990961815, 'h_N': 7.303564770394807, 'r0': 1.423101482297791, 'a0': 0.001245921460230942, 'h0': 1.2660790823669914, 'alpha0': 0.0002658846967962863, 'eta0': 2.671265556236494, 'delta': 0.05493542214005283, 'n': 1.4262930528776268, 'nu': 1.797593061726513, 'a_scale': 3.3490033101615273, 'id': 786600}	2	[0,0]	[[[ 0.45162933,3116.0964116 , 109.1998484 , 161.1182124 ], [ 0.38669004,5497.270456 , 117.3353797 , 99.6697688 ]]]	[[[3074.24748 , 47.6013645, 103.626847 ], [ 194.082996 , 46.9148352, 62.0449472]]]	[[[0.05917341,0.05470809,0.22974209,0.09699635], [0.04905952,0.04625449,0.33425376,0.17748008]]]	[[[0.05448818,0.0722816 ,0.09088016], [0.10515699,0.11196345,0.16241042]]]	[[[0.12213572,0.41161921,0.17751074], [0.04773851,0.5675244 ,0.31905289]]]	[0.595,0.405]
{'B_diff': 0.75, 'I_diff': 1.0, 'T_diff': 0.75, 'N0': 1366.312355092352, 'h_N': 14.218221277869997, 'r0': 1.1076890421412946, 'a0': 0.0007778546249408671, 'h0': 2.237220958305384, 'alpha0': 0.0004938799847014391, 'eta0': 4.982638027377491, 'delta': 0.05593552919864246, 'n': 1.993028747259701, 'nu': 1.6580942995784285, 'a_scale': 3.3169760859608877, 'id': 764400}	1	[1]	[[[585.957398 ,759.9663277,952.639465 , 93.5494169]]]	[[[752.932939 ,123.965372 , 93.5494169]]]	[[[0.63750095,1.87201237,0.45992086,0.09987125]]]	[[[1.87756012,0.73426718,0.09987125]]]	[[[1.36203484,0.43035074,0. ]]]	[1.]
{'B_diff': 0.75, 'I_diff': 1.0, 'T_diff': 0.75, 'N0': 1950.14519433273, 'h_N': 10.045839231549824, 'r0': 0.9229160428151594, 'a0': 0.0008542714636111449, 'h0': 1.0738718027994312, 'alpha0': 0.000503181802120784, 'eta0': 1.8745373794396945, 'delta': 0.05645026619581582, 'n': 1.1793736104912331, 'nu': 1.9002575538121529, 'a_scale': 2.8150674786194454, 'id': 790000}	2	[0,0]	[[[ 0.7346396 , 7271.61933923, 53.0194019 , 87.6213569 ], [ 0.69299763,14517.84953987, 53.0194019 , 42.0811778 ]]]	[[[7271.57196 , 28.5018888 , 63.3480589 ], [ 0.14873987, 28.5018888 , 20.3556198 ]]]	[[[0.00000033,0.00000033,0.00000033,0.00000033], [0.00000033,0.00000033,0.00000033,0.00000033]]]	[[[0.00000033,0.00000033,0.00000033], [0.00000033,0.00000033,0.00000033]]]	[[[0.00000033,0.00000033,0.00000033], [0.00000033,0.00000033,0.00000033]]]	[0.415,0.585]
{'B_diff': 0.5, 'I_diff': 1.0, 'T_diff': 0.25, 'N0': 2066.0341050883035, 'h_N': 18.78296096105501, 'r0': 1.5633969154264333, 'a0': 0.001176864783051785, 'h0': 1.2698451183189852, 'alpha0': 0.0005738339009415002, 'eta0': 3.9894873200797045, 'delta': 0.05707881040413368, 'n': 1.9736397240702308, 'nu': 1.156107923324062, 'a_scale': 1.8155751269826839, 'id': 748000}	2	[1,1]	[[[ 264.108723 ,3735.057504 , 529.4100977, 359.484195 ], [1940.95273 , 23.6162815, 244.8780091, 0. ]]]	[[[2758.48615 , 508.543842 , 359.484195 ], [ 16.5656331, 76.7036781, 0. ]]]	[[[1.38671945,0.86235884,1.09975295,0.22385442], [0.00000033,0.00000033,0.00000033,0. ]]]	[[[0.90612079,1.12690262,0.22385442], [0.00000033,0.00000033,0. ]]]	[[[0.800126 ,0.45406219,0. ], [0.00000033,0.00000033,0. ]]]	[0.945,0.055]
{'B_diff': 1.0, 'I_diff': 0.25, 'T_diff': 1.0, 'N0': 1112.0002545057814, 'h_N': 5.100777258169684, 'r0': 1.7078367202072777, 'a0': 0.0016511144829799715, 'h0': 1.8277724705763934, 'alpha0': 0.00022910084710672858, 'eta0': 1.8595820162050185, 'delta': 0.03642812884722791, 'n': 1.7027658723543384, 'nu': 1.8678791591220612, 'a_scale': 1.2429239922087532, 'id': 791000}	1	[1]	[[[ 0.12570541,4391.12048 , 35.8405007 , 98.9677498 ]]]	[[[3248.63489 , 23.1397373, 0. ]]]	[[[0.,0.,0.,0.]]]	[[[0.,0.,0.]]]	[[[0.,0.,0.]]]	[1.]
{'B_diff': 0.5, 'I_diff': 1.0, 'T_diff': 0.25, 'N0': 1852.416729443535, 'h_N': 5.162433480231657, 'r0': 1.2081252259374944, 'a0': 0.001106966412727386, 'h0': 0.9842146517514154, 'alpha0': 0.000860361704552704, 'eta0': 4.62491710340567, 'delta': 0.05199148473984276, 'n': 1.2921432717288073, 'nu': 1.5917268733493701, 'a_scale': 4.5441415737933974, 'id': 760800}	1	[1]	[[[ 80.1304718,4683.06339 , 520.281376 , 287.244995 ]]]	[[[3382.67295 , 332.953949, 287.244995]]]	[[[2.26290653,0.67374247,1.27145905,0.54295824]]]	[[[0.77899228,1.58110001,0.54295824]]]	[[[1.20226934,1.3134215 ,0. ]]]	[1.]
{'B_diff': 0.75, 'I_diff': 1.0, 'T_diff': 0.25, 'N0': 1540.9546836503002, 'h_N': 5.620091804382136, 'r0': 1.0578980922551398, 'a0': 0.0007865869111739628, 'h0': 2.2813223996637992, 'alpha0': 0.000616834546099149, 'eta0': 2.7680580336641385, 'delta': 0.03360404659325987, 'n': 1.4115092753743221, 'nu': 1.2752653446020688, 'a_scale': 2.690141642345864, 'id': 789600}	2	[0,0]	[[[ 0.21401902,10410.6874945 , 113.0724132 , 79.44305901], [ 0.248691 , 4808.4784566 , 113.0724132 , 179.2720127 ]]]	[[[ 80.6145945, 60.5673162, 69.5439759], [4789.85857 , 60.5673162, 165.931811 ]]]	[[[0.,0.,0.,0.], [0.,0.,0.,0.]]]	[[[0.,0.,0.], [0.,0.,0.]]]	[[[0.,0.,0.], [0.,0.,0.]]]	[0.855,0.145]
{'B_diff': 0.25, 'I_diff': 0.5, 'T_diff': 0.5, 'N0': 2108.2940028193257, 'h_N': 8.095416645462866, 'r0': 0.6241814834815168, 'a0': 0.0018983740737105906, 'h0': 1.5787347212210483, 'alpha0': 0.0005607538617636729, 'eta0': 4.365076330704829, 'delta': 0.04209872235156808, 'n': 1.895429088471639, 'nu': 1.4887753637414458, 'a_scale': 4.4815003996932505, 'id': 769000}	2	[0,1]	[[[ 478.913945 ,4881.701394 , 602.000596 , 202.4715917], [2059.00414 , 18.5637367, 86.0109679, 0. ]]]	[[[4239.68666 , 336.833379 , 136.346596 ], [ 10.8846851, 39.6512138, 0. ]]]	[[[1.26107634,0.92629195,1.3549157 ,0.46704524], [0.00000033,0.00000033,0.00000033,0. ]]]	[[[0.94276283,1.80270159,0.6151244 ], [0.00000033,0.00000033,0. ]]]	[[[1.19729648,1.81473003,0.33861091], [0.00000033,0.00000033,0. ]]]	[0.975,0.025]
{'B_diff': 0.25, 'I_diff': 0.25, 'T_diff': 0.5, 'N0': 1711.0990633582915, 'h_N': 13.8404220293563, 'r0': 1.6024338798851172, 'a0': 0.0005292631149154779, 'h0': 0.9293581065262346, 'alpha0': 0.0006891643874849827, 'eta0': 2.6070502836086513, 'delta': 0.05300672781703542, 'n': 1.4335653614560528, 'nu': 1.1578395037616906, 'a_scale': 3.8986197470233486, 'id': 768200}	1	[0]	[[[ 33.8348293,3692.71814 , 418.004075 , 470.476548 ]]]	[[[1539.57364 , 295.877165, 276.992901]]]	[[[2.71220498,0.55213402,1.01214054,0.28661385]]]	[[[0.67134391,1.19934309,0.35596806]]]	[[[0.64955752,0.70121823,0.20463296]]]	[1.]
{'B_diff': 0.25, 'I_diff': 0.5, 'T_diff': 0.5, 'N0': 1309.94487571134, 'h_N': 5.922394342350516, 'r0': 1.3225835450476773, 'a0': 0.0014605164087582775, 'h0': 0.7887153260736708, 'alpha0': 0.00023987862986503796, 'eta0': 2.3810121176516947, 'delta': 0.04462874092902739, 'n': 1.420835048412315, 'nu': 1.2427949021689737, 'a_scale': 1.5030097399269886, 'id': 730600}	2	[0,1]	[[[ 123.962133 , 679.678532 , 344.217286 , 491.995807 ], [1049.04022 , 49.6697719, 318.419808 , 51.1085348]]]	[[[456.797928 ,243.767351 ,310.693677 ], [ 27.2787641,214.800504 , 0. ]]]	[[[0.97842454,1.11319414,0.52554868,0.06035538], [0.00000033,0.00000033,0.00000033,0.00000033]]]	[[[1.16521798,0.59223908,0.07274311], [0.00000033,0.00000033,0. ]]]	[[[1.02124139,0.36570405,0.03913258], [0.00000033,0.00000033,0.00000033]]]	[0.975,0.025]
{'B_diff': 0.5, 'I_diff': 1.0, 'T_diff': 0.25, 'N0': 991.1078296328482, 'h_N': 12.09338196733269, 'r0': 1.7563340673564467, 'a0': 0.0011066002461009882, 'h0': 1.1395173556548817, 'alpha0': 0.0007851855612506886, 'eta0': 4.254494508659183, 'delta': 0.05062129868997248, 'n': 1.2531360175527246, 'nu': 1.9076379949165252, 'a_scale': 4.553483371275054, 'id': 773600}	1	[1]	[[[ 7.80236036,3124.03575 , 338.818407 , 144.956258 ]]]	[[[1272.89865 , 144.51333 , 144.956258]]]	[[[2.35792612,0.61741496,1.40632022,0.7278894 ]]]	[[[1.18572323,1.35047112,0.7278894 ]]]	[[[1.18949659,1.63586762,0. ]]]	[1.]
{'B_diff': 1.0, 'I_diff': 0.5, 'T_diff': 0.5, 'N0': 1741.5579616219957, 'h_N': 10.519060905562972, 'r0': 0.5852374631639073, 'a0': 0.0005225879418180082, 'h0': 1.8898338797908139, 'alpha0': 0.0008148953494344034, 'eta0': 4.691924375059605, 'delta': 0.034294345215404566, 'n': 1.349452435674329, 'nu': 1.6276950902877183, 'a_scale': 2.9547605581529632, 'id': 778600}	2	[0,0]	[[[ 69.5450611 , 4502.6622668 , 265.703507 , 186.8556594 ], [ 0.70894079,12169.34238 , 61.0836383 , 53.3087322 ]]]	[[[4488.78123 , 139.249541 , 146.420584 ], [1343.88878 , 28.9324927, 32.8664248]]]	[[[2.407301 ,0.48799888,1.63243373,0.55802404], [0.00823716,0.00807314,0.26274692,0.13377702]]]	[[[0.48843302,1.88962069,0.64159964], [0.02557676,0.14422384,0.12798574]]]	[[[0.3530736 ,1.39541243,0.26352334], [0.00967132,0.52428178,0.27913042]]]	[0.83,0.17]
{'B_diff': 1.0, 'I_diff': 0.75, 'T_diff': 0.25, 'N0': 1734.708037955517, 'h_N': 12.806359007064275, 'r0': 1.7599487476557576, 'a0': 0.0019051265759373742, 'h0': 0.6256378113098199, 'alpha0': 0.0007775018631285915, 'eta0': 1.3907871023221483, 'delta': 0.04811963570539721, 'n': 1.5821700736817803, 'nu': 1.62106047792056, 'a_scale': 3.8899711230727836, 'id': 792000}	2	[0,0]	[[[ 0.49598363, 4849.46931987, 50.6699564 , 253.7401488 ], [ 0.41140178,12944.2512333 , 50.6699564 , 107.2699684 ]]]	[[[4840.66 , 27.1661915, 187.620554 ], [ 91.3279333, 27.1661915, 75.6777915]]]	[[[0.00000033,0.00000033,0.00000033,0.00000033], [0.00000033,0.00000033,0.00000033,0.00000033]]]	[[[0.00000033,0.00000033,0.00000033], [0.00000033,0.00000033,0.00000033]]]	[[[0.00000033,0.00000033,0.00000033], [0.00000033,0.00000033,0.00000033]]]	[0.68,0.32]
{'B_diff': 0.5, 'I_diff': 0.5, 'T_diff': 0.75, 'N0': 1525.4751604142234, 'h_N': 14.194307456511488, 'r0': 0.5615156129034737, 'a0': 0.0011320870778697505, 'h0': 2.0716498735506548, 'alpha0': 0.0008034443938045216, 'eta0': 4.667435285029589, 'delta': 0.046134151740018434, 'n': 1.445980710575013, 'nu': 1.188201791185226, 'a_scale': 1.196180023824756, 'id': 772400}	1	[1]	[[[ 342.877629 ,3319.995994 , 412.86346387, 168.182615 ]]]	[[[3151.05358 , 410.395573, 0. ]]]	[[[1.25338585,0.91510115,1.25513175,0.26127541]]]	[[[0.92206146,1.25745296,0. ]]]	[[[0.83021696,0.88206149,0.26127541]]]	[1.]
{'B_diff': 0.25, 'I_diff': 0.25, 'T_diff': 0.5, 'N0': 1985.2577905726346, 'h_N': 8.127749215580142, 'r0': 1.3024920160029674, 'a0': 0.001909410504652412, 'h0': 0.8085078597148314, 'alpha0': 0.0006352826814387054, 'eta0': 1.9735479359455068, 'delta': 0.056323948742933214, 'n': 1.9912423800690024, 'nu': 1.0682557929049032, 'a_scale': 2.412744309172978, 'id': 755400}	2	[0,1]	[[[ 468.459897 ,2302.623392 , 584.437376 , 433.590899 ], [1914.52938 , 17.15694603, 127.4504259 , 0. ]]]	[[[1599.07918 , 440.285686 , 282.801583 ], [ 9.74412088, 60.527139 , 0. ]]]	[[[0.95288116,1.28974923,1.06624857,0.22822803], [0.00000033,0.00000033,0.00000033,0. ]]]	[[[1.33294875,1.13291454,0.26732681], [0.00000033,0.00000033,0. ]]]	[[[1.22193038,0.86747377,0.15501088], [0.00000033,0.00000033,0. ]]]	[0.725,0.275]
{'B_diff': 1.0, 'I_diff': 0.75, 'T_diff': 0.5, 'N0': 1589.4459150077917, 'h_N': 15.04843506339542, 'r0': 1.865195174844119, 'a0': 0.0009894336698639, 'h0': 2.2537782344132165, 'alpha0': 0.0008506769849235647, 'eta0': 3.095614891932275, 'delta': 0.037153336294542136, 'n': 1.935880032952863, 'nu': 1.7113484910391443, 'a_scale': 2.9488559630222464, 'id': 792200}	2	[0,0]	[[[ 0.32069094,11478.16404 , 42.6623902 , 26.8397468 ], [ 0.33590838, 5672.808857 , 42.6623902 , 65.9429564 ]]]	[[[1219.95244 , 22.6246881, 18.4831158], [5402.71769 , 22.6246881, 42.0182374]]]	[[[0.00000033,0.00000033,0.00000033,0.00000033], [0.00000033,0.00000033,0.00000033,0.00000033]]]	[[[0.00000033,0.00000033,0.00000033], [0.00000033,0.00000033,0.00000033]]]	[[[0.00000033,0.00000033,0.00000033], [0.00000033,0.00000033,0.00000033]]]	[0.365,0.635]
{'B_diff': 1.0, 'I_diff': 0.25, 'T_diff': 0.75, 'N0': 725.5339734801103, 'h_N': 18.91745706862217, 'r0': 0.6251583007895762, 'a0': 0.0007779146735563836, 'h0': 1.901520755092758, 'alpha0': 0.0005197800611505404, 'eta0': 3.4070834298494295, 'delta': 0.03065813860409244, 'n': 1.7594640922776499, 'nu': 1.2919528067199186, 'a_scale': 3.4062363555131467, 'id': 790800}	1	[0]	[[[ 2.55865678,1526.282648 , 120.9443696 , 186.770134 ]]]	[[[819.612557 , 86.0886691,133.839771 ]]]	[[[0.,0.,0.,0.]]]	[[[0.,0.,0.]]]	[[[0.,0.,0.]]]	[1.]
{'B_diff': 0.75, 'I_diff': 0.5, 'T_diff': 0.25, 'N0': 1186.3812628166074, 'h_N': 10.73856696335023, 'r0': 1.5042964454212038, 'a0': 0.0019701695030636384, 'h0': 0.9114231499336448, 'alpha0': 0.0007441225931801435, 'eta0': 4.976568210735545, 'delta': 0.05400645461377249, 'n': 1.4140508461023489, 'nu': 1.4618090565453974, 'a_scale': 3.386538936426444, 'id': 749600}	1	[1]	[[[ 76.6413264 ,989.45734011,392.572715 ,368.789255 ]]]	[[[982.83741 ,163.986435,368.789255]]]	[[[1.56600149,0.99508302,0.6344231 ,0.24626552]]]	[[[0.99888613,0.81495861,0.24626552]]]	[[[0.54904989,0.52338019,0. ]]]	[1.]
{'B_diff': 1.0, 'I_diff': 1.0, 'T_diff': 0.25, 'N0': 2072.9699586769884, 'h_N': 19.627647666819726, 'r0': 1.8916924418892493, 'a0': 0.0006905202382515141, 'h0': 1.4087256811089064, 'alpha0': 0.00027613944746886514, 'eta0': 2.893912681058599, 'delta': 0.03540797138693882, 'n': 1.2605049389672756, 'nu': 1.7247303603748096, 'a_scale': 3.9908032937336997, 'id': 792800}	2	[0,1]	[[[ 0.39601269,16813.10891841, 70.9669018 , 45.8764059 ], [ 0.43897277, 6758.3823151 , 43.54042159, 147.51725 ]]]	[[[ 0.00311841, 35.4980658 , 12.483339 ], [6753.22537 , 38.7506812 , 147.51725 ]]]	[[[0. ,0. ,0. ,0. ], [0.00000033,0.00000033,0.00000033,0.00000033]]]	[[[0. ,0. ,0. ], [0.00000033,0.00000033,0.00000033]]]	[[[0. ,0. ,0. ], [0.00000033,0.00000033,0. ]]]	[0.265,0.735]
{'B_diff': 0.5, 'I_diff': 1.0, 'T_diff': 0.75, 'N0': 1827.788516106416, 'h_N': 7.874469651725075, 'r0': 1.8492523136131027, 'a0': 0.0012903349040818796, 'h0': 1.445500308807731, 'alpha0': 0.0006232240258168649, 'eta0': 4.706916567715451, 'delta': 0.057944293685891574, 'n': 1.1210433116588605, 'nu': 1.418135419155104, 'a_scale': 1.3788126484447938, 'id': 761200}	2	[1,1]	[[[ 76.5269289 ,3989.58092 , 627.1228185 , 227.820359 ], [ 737.774011 , 545.25270119,2745.77588 , 0. ]]]	[[[2965.60737 , 529.681423, 227.820359], [ 545.236727, 0. , 0. ]]]	[[[2.47367085,0.76333792,1.05426048,0.72898919], [0.62997312,2.34614414,0.26926663,0. ]]]	[[[0.80525048,1.14640206,0.72898919], [2.34615798,0. ,0. ]]]	[[[0.65065708,0.83224136,0. ], [1.91858638,0.26926663,0. ]]]	[0.965,0.035]
{'B_diff': 1.0, 'I_diff': 0.5, 'T_diff': 0.25, 'N0': 2159.3437686716043, 'h_N': 17.971319492581117, 'r0': 0.7168989830783652, 'a0': 0.0012691333900774, 'h0': 1.413720725751308, 'alpha0': 0.0008746518544020985, 'eta0': 3.014696660792698, 'delta': 0.05469981862549604, 'n': 1.901165408956846, 'nu': 1.9880975099072282, 'a_scale': 3.414271037694823, 'id': 791200}	3	[0,0,1]	[[[ 1.54132027,13303.99536 , 35.4581436 , 30.42360094], [ 1.57766729, 8128.843394 , 35.4581554 , 57.8903873 ], [ 172.37601 , 5916.0483521 , 287.172868 , 157.4794 ]]]	[[[3649.22009 , 17.5777702, 28.4525088], [7485.84948 , 17.5777761, 41.6023393], [5898.55002 , 125.885319 , 157.4794 ]]]	[[[0.00000033,0.00000033,0.00000033,0.00000033], [0. ,0. ,0. ,0. ], [2.10860864,0.53593296,1.83078911,0.72122718]]]	[[[0.00000033,0.00000033,0.00000033], [0. ,0. ,0. ], [0.53631449,2.03266172,0.72122718]]]	[[[0.00000033,0.00000033,0.00000033], [0. ,0. ,0. ], [0.46181948,1.6938979 ,0. ]]]	[0.235,0.68 ,0.085]
{'B_diff': 0.5, 'I_diff': 0.75, 'T_diff': 0.25, 'N0': 2184.58304709936, 'h_N': 13.393450578710125, 'r0': 1.4444598910189534, 'a0': 0.0009823319408989173, 'h0': 1.7814189983317394, 'alpha0': 0.0006362621722655774, 'eta0': 4.602805130845955, 'delta': 0.04874012720199207, 'n': 1.350894249355405, 'nu': 1.0437122669060601, 'a_scale': 3.2957026487571763, 'id': 747200}	1	[1]	[[[ 184.449384 ,1236.79884254,1398.170072 , 585.300326 ]]]	[[[1233.08924 , 385.771172, 585.300326]]]	[[[1.19971547,1.01127566,0.24916873,0.02108927]]]	[[[1.01211903,0.3763229 ,0.02108927]]]	[[[0.73854853,0.20381759,0. ]]]	[1.]
{'B_diff': 0.75, 'I_diff': 0.25, 'T_diff': 0.5, 'N0': 776.2499409428617, 'h_N': 16.308628673543065, 'r0': 1.4916459883895652, 'a0': 0.0010557889337428398, 'h0': 1.0913462427526013, 'alpha0': 0.00048327701144927615, 'eta0': 2.2406058359171577, 'delta': 0.058462762879695124, 'n': 1.2177657711251348, 'nu': 1.3341156305037862, 'a_scale': 1.7009091387590538, 'id': 787400}	1	[0]	[[[ 1.907193 ,1397.970232 , 158.6853966, 252.7930986]]]	[[[1088.32316 , 135.248073 , 77.9021836]]]	[[[0.21211492,0.17217004,0.26777257,0.08937149]]]	[[[0.19301884,0.27991887,0.12153424]]]	[[[0.09920846,0.20035336,0.07505141]]]	[1.]
{'B_diff': 0.25, 'I_diff': 0.25, 'T_diff': 0.25, 'N0': 2220.1906041725315, 'h_N': 13.395405158583058, 'r0': 0.8901539104461236, 'a0': 0.0005242058901307895, 'h0': 1.8901001235367987, 'alpha0': 0.000731114641877156, 'eta0': 1.433470528356485, 'delta': 0.052448315644881394, 'n': 1.3276174281000552, 'nu': 1.7142463722025358, 'a_scale': 1.9124704080996833, 'id': 793600}	1	[0]	[[[ 0.87017409,12108.89321 , 41.3171214 , 32.5438361 ]]]	[[[6295.40292 , 24.91583 , 17.1575441]]]	[[[0.,0.,0.,0.]]]	[[[0.,0.,0.]]]	[[[0.,0.,0.]]]	[1.]
{'B_diff': 0.5, 'I_diff': 0.75, 'T_diff': 0.75, 'N0': 923.6217360627345, 'h_N': 6.316985200933685, 'r0': 1.5240008707446644, 'a0': 0.0017881203149733827, 'h0': 1.8436027128124555, 'alpha0': 0.00025356007441762826, 'eta0': 3.741645091372421, 'delta': 0.05227543229243867, 'n': 1.8309860198852062, 'nu': 1.9566693056974804, 'a_scale': 3.600543100339303, 'id': 773200}	1	[0]	[[[ 37.7630899,1769.0588787, 367.5082044, 192.3008909]]]	[[[1724.58351 , 36.8546814, 118.448352 ]]]	[[[2.36350148,0.69900655,0.72180475,0.40412085]]]	[[[0.69810423,0.60190296,0.49680983]]]	[[[0.79896522,0.77838302,0.58983238]]]	[1.]
{'B_diff': 0.25, 'I_diff': 0.5, 'T_diff': 0.25, 'N0': 614.7397112638394, 'h_N': 14.04925339557836, 'r0': 1.0113561266643887, 'a0': 0.0019853376783084947, 'h0': 0.876620255137569, 'alpha0': 0.000589923689337103, 'eta0': 3.954732536868664, 'delta': 0.042335605637427366, 'n': 1.5222371946661661, 'nu': 1.481936850454458, 'a_scale': 1.8651603732853972, 'id': 768800}	1	[0]	[[[ 30.0067133,825.123225 ,116.6746609,208.7140124]]]	[[[600.230233 , 65.6679384,179.952807 ]]]	[[[1.55063049,0.65174219,0.72729126,0.12176219]]]	[[[0.68123985,0.83188672,0.12825795]]]	[[[0.5957772 ,0.60197998,0.0812021 ]]]	[1.]
{'B_diff': 0.25, 'I_diff': 0.5, 'T_diff': 1.0, 'N0': 1418.529288596846, 'h_N': 18.98756919426762, 'r0': 1.9661115956004078, 'a0': 0.0016153596532873674, 'h0': 0.650810656851919, 'alpha0': 0.0008793794224097446, 'eta0': 3.2360822934986464, 'delta': 0.040545269400209784, 'n': 1.4070865013256948, 'nu': 1.540506827752856, 'a_scale': 2.788165829204007, 'id': 795000}	1	[0]	[[[ 0.58030284,5924.85204 , 64.0857368 , 223.069357 ]]]	[[[1557.76986 , 40.0779252, 116.647388 ]]]	[[[0.00000033,0.00000033,0.00000033,0.00000033]]]	[[[0.00000033,0.00000033,0.00000033]]]	[[[0.00000033,0.00000033,0.00000033]]]	[1.]
{'B_diff': 0.25, 'I_diff': 0.5, 'T_diff': 0.5, 'N0': 1067.6681862730252, 'h_N': 17.98042270942943, 'r0': 1.5085681384282357, 'a0': 0.0018961138873099324, 'h0': 1.7252690533759467, 'alpha0': 0.0006121662144964538, 'eta0': 2.4994951278592565, 'delta': 0.05372694096629936, 'n': 1.2278419640736788, 'nu': 1.6071564295286644, 'a_scale': 2.538210148812576, 'id': 794600}	1	[0]	[[[ 0.77929722,5500.1062 , 82.3884044 , 62.3089671 ]]]	[[[1430.53233 , 45.0613945, 36.5056498]]]	[[[0.,0.,0.,0.]]]	[[[0.,0.,0.]]]	[[[0.,0.,0.]]]	[1.]
{'B_diff': 0.25, 'I_diff': 0.75, 'T_diff': 0.5, 'N0': 1573.174215305032, 'h_N': 15.494544225713296, 'r0': 1.4341071382609352, 'a0': 0.0020730606952249235, 'h0': 1.78802903026308, 'alpha0': 0.0008724427587709855, 'eta0': 1.9243074463562013, 'delta': 0.05618191205330351, 'n': 1.6896914966228431, 'nu': 1.1453324131384282, 'a_scale': 1.4823861952026642, 'id': 769800}	1	[0]	[[[ 93.7189084 ,4961.059249 , 349.2745636 , 160.01717264]]]	[[[4072.60977 , 262.823535, 150.386521]]]	[[[2.21121618,0.55314172,1.41732134,0.74902566]]]	[[[0.57021391,1.57697555,0.77011702]]]	[[[0.50668702,0.9566375 ,0.42341886]]]	[1.]
{'B_diff': 0.75, 'I_diff': 1.0, 'T_diff': 0.25, 'N0': 1972.694663133421, 'h_N': 11.524078321794734, 'r0': 0.865139318557048, 'a0': 0.0011375264619073963, 'h0': 0.9698647600583609, 'alpha0': 0.000738325896290202, 'eta0': 5.175382703739153, 'delta': 0.05739880245606431, 'n': 1.4342155273525115, 'nu': 1.4043481523977683, 'a_scale': 4.468174104695034, 'id': 751200}	1	[1]	[[[ 353.74028 ,3039.2493515, 539.385315 , 289.032609 ]]]	[[[3001.6565 , 404.240785, 289.032609]]]	[[[1.14231564,1.01256096,1.06303738,0.16870991]]]	[[[1.01644455,1.26388781,0.16870991]]]	[[[0.80759186,0.50619092,0. ]]]	[1.]
{'B_diff': 0.25, 'I_diff': 0.75, 'T_diff': 0.5, 'N0': 1243.1596918884188, 'h_N': 18.729984981906018, 'r0': 1.7682468293769769, 'a0': 0.0009666384072070224, 'h0': 2.2825402873171745, 'alpha0': 0.00023865065091967436, 'eta0': 5.001144724456912, 'delta': 0.04033366007712041, 'n': 1.1811671786595161, 'nu': 1.851562188243891, 'a_scale': 3.1210335327096885, 'id': 782600}	1	[0]	[[[ 8.32599859,3143.3664118 , 492.558112 , 188.54186751]]]	[[[3129.93839 , 154.976135, 181.028404]]]	[[[2.73569827,0.65295369,1.05175465,0.7154416 ]]]	[[[0.65423999,1.3088217 ,0.73816739]]]	[[[0.39329914,0.97792989,0.17443307]]]	[1.]
{'B_diff': 0.5, 'I_diff': 1.0, 'T_diff': 0.5, 'N0': 1770.3465329257365, 'h_N': 12.213103831764066, 'r0': 1.761269487674385, 'a0': 0.0009395223011139157, 'h0': 2.129060036236197, 'alpha0': 0.0006437965430388976, 'eta0': 1.653071881489355, 'delta': 0.04043832577170912, 'n': 1.5385301465822285, 'nu': 1.0894420564938332, 'a_scale': 1.4404765282862209, 'id': 773800}	1	[1]	[[[ 11.1479055 ,5178.49288 , 243.52754392, 263.623151 ]]]	[[[3986.53376 , 236.744058, 263.623151]]]	[[[3.61022393,0.45183198,1.56876997,0.71729473]]]	[[[0.48633032,1.59281212,0.71729473]]]	[[[0.36252247,0.77039086,0. ]]]	[1.]
{'B_diff': 0.75, 'I_diff': 1.0, 'T_diff': 0.25, 'N0': 1820.5411709848104, 'h_N': 17.112423175844192, 'r0': 1.8172410984954028, 'a0': 0.000910953616945394, 'h0': 1.8594395396525805, 'alpha0': 0.0004219656641521553, 'eta0': 4.249699693215126, 'delta': 0.05147900254289868, 'n': 1.971558897283448, 'nu': 1.8995988602832667, 'a_scale': 4.625376157072119, 'id': 776800}	2	[1,1]	[[[ 97.8871121 , 5250.9151683 , 320.052947 , 145.591768 ], [ 0.57321037,12301.251996 , 146.1113195 , 73.2981192 ]]]	[[[5204.79268 , 199.18459 , 145.591768 ], [ 326.013396 , 75.2343185, 73.2981192]]]	[[[2.40068785,0.49890183,1.54991043,0.61843155], [0.09022641,0.08038034,1.00456738,0.84218855]]]	[[[0.49982382,1.81998694,0.61843155], [0.16558485,1.10279882,0.84218855]]]	[[[0.41276078,1.1732173 ,0. ], [0.07811905,0.9732137 ,0. ]]]	[0.72,0.28]
{'B_diff': 1.0, 'I_diff': 0.75, 'T_diff': 1.0, 'N0': 1315.288812957108, 'h_N': 15.574893607748137, 'r0': 1.0356223683171588, 'a0': 0.0008849232654137526, 'h0': 2.2877178020552607, 'alpha0': 0.0003110101787352326, 'eta0': 4.801268227051583, 'delta': 0.031170714610034393, 'n': 1.1060084640918857, 'nu': 1.6270069128889832, 'a_scale': 4.596918328939221, 'id': 792600}	2	[1,0]	[[[ 0.61086626,3994.13152025, 90.2028053 , 88.1775011 ], [ 41.5320299 ,6307.397317 , 859.045373 , 65.3876707 ]]]	[[[3994.13152 , 54.9660678, 88.1775011], [ 146.415867 , 270.020548 , 16.3322468]]]	[[[0. ,0. ,0. ,0. ], [2.32663297,0.67462449,1.22915736,1.08511643]]]	[[[0. ,0. ,0. ], [2.88601436,1.75434576,2.22261507]]]	[[[0. ,0. ,0. ], [0.72110751,1.5241716 ,0.81005815]]]	[0.775,0.225]
{'B_diff': 0.25, 'I_diff': 1.0, 'T_diff': 0.25, 'N0': 1302.75987909913, 'h_N': 11.084896485706658, 'r0': 0.6162032520601515, 'a0': 0.0012037703373712406, 'h0': 0.7583349605903148, 'alpha0': 0.00038944899431162574, 'eta0': 4.161927629289042, 'delta': 0.03919195082722187, 'n': 1.9279382047904936, 'nu': 1.3396088153372414, 'a_scale': 3.1590964765293506, 'id': 796000}	1	[1]	[[[1248.53795 , 18.7493114, 116.2297107, 0. ]]]	[[[13.6175817,21.8387369, 0. ]]]	[[[0.00000033,0.00000033,0.00000033,0. ]]]	[[[0.00000033,0.00000033,0. ]]]	[[[0.00000033,0.00000033,0. ]]]	[1.]
{'B_diff': 1.0, 'I_diff': 0.25, 'T_diff': 0.25, 'N0': 886.8438212114575, 'h_N': 16.939372562331656, 'r0': 1.7897352787096175, 'a0': 0.0013934377489003644, 'h0': 2.069285016895666, 'alpha0': 0.0007080904652058457, 'eta0': 2.5724479169715586, 'delta': 0.053650149886782066, 'n': 1.4793999180338953, 'nu': 1.1648308321593692, 'a_scale': 1.656224861424978, 'id': 777600}	2	[0,0]	[[[ 19.7302946,1419.115952 , 276.2187053, 212.0485946], [ 11.8121559,1449.938442 , 251.1480281, 220.4181236]]]	[[[1283.5643 , 190.797864, 151.129984], [1333.73926 , 173.433046, 148.752071]]]	[[[2.7573258 ,0.64645658,0.74412954,0.38377104], [2.8512765 ,0.46971287,0.61990719,0.23787266]]]	[[[0.66219585,0.80889608,0.41409192], [0.48140989,0.68558812,0.26095981]]]	[[[0.54156651,0.60537412,0.30879776], [0.39714866,0.47495375,0.19001087]]]	[0.245,0.755]
{'B_diff': 0.5, 'I_diff': 0.25, 'T_diff': 0.5, 'N0': 1490.2989859814006, 'h_N': 18.02125607947191, 'r0': 0.61563541809458, 'a0': 0.0010672294981684811, 'h0': 1.16924758160639, 'alpha0': 0.0003270634502237326, 'eta0': 2.765247146432321, 'delta': 0.05744580645637884, 'n': 1.732642968735848, 'nu': 1.1205949692754729, 'a_scale': 4.325167509677536, 'id': 797000}	1	[1]	[[[1416.34887 , 38.3183224, 122.0781188, 0. ]]]	[[[20.6168322,75.2032588, 0. ]]]	[[[0.00000033,0.00000033,0.00000033,0. ]]]	[[[0.00000033,0.00000033,0. ]]]	[[[0.00000033,0.00000033,0. ]]]	[1.]
{'B_diff': 0.5, 'I_diff': 0.25, 'T_diff': 1.0, 'N0': 617.2782854381924, 'h_N': 12.356681033845954, 'r0': 1.5794018603929667, 'a0': 0.0006433525985932262, 'h0': 1.4182934299577328, 'alpha0': 0.0005179588212133487, 'eta0': 3.059010181024364, 'delta': 0.03814945105077132, 'n': 1.7600059778589106, 'nu': 1.8948616537862084, 'a_scale': 3.8468156898145804, 'id': 797400}	1	[0]	[[[ 0.38362383,2938.94877 , 37.4657651 , 62.7707191 ]]]	[[[1059.11366 , 25.5164557, 25.339517 ]]]	[[[0.00000033,0.00000033,0.00000033,0.00000033]]]	[[[0.00000033,0.00000033,0.00000033]]]	[[[0.00000033,0.00000033,0.00000033]]]	[1.]
{'B_diff': 0.25, 'I_diff': 0.75, 'T_diff': 1.0, 'N0': 861.9997504510145, 'h_N': 18.812895409246742, 'r0': 0.9041173834225706, 'a0': 0.0011745202922455282, 'h0': 1.1328151829812447, 'alpha0': 0.0008497729123792838, 'eta0': 1.6267513100682987, 'delta': 0.058979152058518086, 'n': 1.0370127192486973, 'nu': 1.872689314689779, 'a_scale': 1.4102160765267735, 'id': 795800}	1	[0]	[[[ 1.47268841,4341.88256 , 32.37089804, 44.9556773 ]]]	[[[2367.82128 , 24.0460397, 13.7250645]]]	[[[0. ,0.00000003,0. ,0.00000002]]]	[[[0.00000016,0. ,0.00000004]]]	[[[0.00000024,0. ,0.00000002]]]	[1.]
{'B_diff': 0.5, 'I_diff': 0.5, 'T_diff': 0.5, 'N0': 2224.5904620449096, 'h_N': 10.930840090954153, 'r0': 1.6048638501348882, 'a0': 0.0019091398013704926, 'h0': 1.5646279942193166, 'alpha0': 0.0006871241833966584, 'eta0': 2.6809812720358406, 'delta': 0.03859478438085502, 'n': 1.815772186252776, 'nu': 1.5629197949814748, 'a_scale': 1.2698840045105335, 'id': 797800}	1	[1]	[[[ 0.28919563,11491.19032 , 41.86661549, 95.3330299 ]]]	[[[5924.55928 , 36.2673559, 0. ]]]	[[[0.00000033,0.00000033,0.00000033,0.00000033]]]	[[[0.00000033,0.00000033,0. ]]]	[[[0.00000033,0.00000033,0.00000033]]]	[1.]
{'B_diff': 0.5, 'I_diff': 1.0, 'T_diff': 0.75, 'N0': 2230.439587537424, 'h_N': 15.799230093018771, 'r0': 1.9028094932437116, 'a0': 0.0007996029082902711, 'h0': 1.9218843969814854, 'alpha0': 0.0006765738187483606, 'eta0': 3.1280973071989666, 'delta': 0.043111507707955354, 'n': 1.173388763942207, 'nu': 1.3170133226691387, 'a_scale': 3.593365892060989, 'id': 786800}	1	[0]	[[[ 1.96302453,4738.14511957,1167.862572 , 411.151584 ]]]	[[[4738.12733 , 109.276762, 240.93013 ]]]	[[[1.90461181,0.63115596,1.02592287,0.55894677]]]	[[[0.63115812,2.13604395,0.61939542]]]	[[[2.84466093,1.16326103,1.16083283]]]	[1.]
{'B_diff': 0.25, 'I_diff': 0.25, 'T_diff': 0.5, 'N0': 1885.0464286173994, 'h_N': 8.106415008166417, 'r0': 1.0024409322284509, 'a0': 0.0006895827964093659, 'h0': 1.6584895361420104, 'alpha0': 0.0005157104907378518, 'eta0': 2.371915483534646, 'delta': 0.04283425048796976, 'n': 1.1290467599143552, 'nu': 1.1389807459649512, 'a_scale': 3.792005999782938, 'id': 781000}	1	[0]	[[[ 31.6343511,5970.6677 , 566.775725 , 329.983389 ]]]	[[[1845.03827 , 293.943942, 166.09886 ]]]	[[[3.47278026,0.54712632,1.31516611,0.68955292]]]	[[[1.36960729,1.60737417,0.86119957]]]	[[[0.92293992,2.15244685,0.8493504 ]]]	[1.]
{'B_diff': 0.75, 'I_diff': 0.5, 'T_diff': 0.25, 'N0': 799.2029893607712, 'h_N': 12.037132466592944, 'r0': 1.5760458652116147, 'a0': 0.0017656048858400936, 'h0': 0.7866864253743034, 'alpha0': 0.0008363217188143006, 'eta0': 2.777315303165053, 'delta': 0.059011200583597045, 'n': 1.6517063853998786, 'nu': 1.2269049884221217, 'a_scale': 2.229607403778404, 'id': 788000}	2	[1,0]	[[[ 16.2311384,263.586708 ,202.7104522,342.438869 ], [ 59.9786096,358.2223921,220.48663 ,301.3874631]]]	[[[154.477413,112.459442,342.438869], [316.522233,120.017686,276.907577]]]	[[[0.00000033,0.00000033,0.00000033,0.00000033], [0.94444684,0.96342138,0.37161731,0.03113346]]]	[[[0.00000033,0.00000033,0.00000033], [1.01201935,0.46219632,0.03227048]]]	[[[0.00000033,0.00000033,0. ], [0.62502392,0.26575123,0.01828103]]]	[0.84,0.16]
{'B_diff': 0.5, 'I_diff': 0.75, 'T_diff': 0.25, 'N0': 1904.1856509390277, 'h_N': 9.431744156030096, 'r0': 1.3211792363455739, 'a0': 0.0013164587643629275, 'h0': 1.8364848010384616, 'alpha0': 0.0008493602386145729, 'eta0': 3.520842462531389, 'delta': 0.03269847517893607, 'n': 1.4979534604813525, 'nu': 1.6420790055828092, 'a_scale': 4.636944098136159, 'id': 798400}	2	[0,0]	[[[ 0.26230783, 7982.4140801 , 42.716093 , 81.8674839 ], [ 0.25369808,12762.582293 , 42.7160787 , 47.9865349 ]]]	[[[7922.60553 , 21.402467 , 57.2245924], [ 154.778893 , 21.4024599, 33.2335723]]]	[[[0. ,0. ,0. ,0. ], [0.00000033,0.00000033,0.00000033,0.00000033]]]	[[[0. ,0. ,0. ], [0.00000033,0.00000033,0.00000033]]]	[[[0. ,0. ,0. ], [0.00000033,0.00000033,0.00000033]]]	[0.695,0.305]
{'B_diff': 0.5, 'I_diff': 0.75, 'T_diff': 1.0, 'N0': 1883.8792988995308, 'h_N': 8.900849400124219, 'r0': 1.804007556900697, 'a0': 0.0007547090518470627, 'h0': 1.5321652358567819, 'alpha0': 0.00048540881936157566, 'eta0': 1.647254168458597, 'delta': 0.0383119738718779, 'n': 1.4629682397200345, 'nu': 1.3794635949413148, 'a_scale': 3.9529274584911374, 'id': 799000}	2	[0,0]	[[[ 0.2697663 , 6273.522503 , 126.8764307 , 239.2795225 ], [ 0.23674159,10950.622726 , 126.8764307 , 143.1187909 ]]]	[[[6115.2683 , 78.8831896, 142.900322 ], [ 138.767226 , 78.8831896, 82.3449256]]]	[[[0.00000033,0.00000033,0.00000033,0.00000033], [0.00000033,0.00000033,0.00000033,0.00000033]]]	[[[0.00000033,0.00000033,0.00000033], [0.00000033,0.00000033,0.00000033]]]	[[[0.00000033,0.00000033,0.00000033], [0.00000033,0.00000033,0.00000033]]]	[0.48,0.52]
{'B_diff': 0.5, 'I_diff': 0.5, 'T_diff': 0.75, 'N0': 1730.9604427893473, 'h_N': 17.902206081977752, 'r0': 1.3991256238410024, 'a0': 0.000534056134849474, 'h0': 2.2073452327897645, 'alpha0': 0.0006130098443337432, 'eta0': 4.124274912512506, 'delta': 0.036874270499326865, 'n': 1.3136322836626255, 'nu': 1.913274172920236, 'a_scale': 3.1985127432488762, 'id': 798000}	2	[0,0]	[[[ 0.50607409,11784.286107 , 40.4997352 , 29.2457142 ], [ 0.51858624, 7418.4556673 , 40.4997352 , 51.304417 ]]]	[[[ 115.835507 , 22.3062167, 14.2644842], [7382.87522 , 22.3062167, 26.8923098]]]	[[[0.,0.,0.,0.], [0.,0.,0.,0.]]]	[[[0.,0.,0.], [0.,0.,0.]]]	[[[0.,0.,0.], [0.,0.,0.]]]	[0.45,0.55]
{'B_diff': 0.75, 'I_diff': 0.25, 'T_diff': 0.75, 'N0': 637.4453765138065, 'h_N': 11.328998862511762, 'r0': 0.5100572258503563, 'a0': 0.0008308995408756398, 'h0': 0.676709243747415, 'alpha0': 0.0005866164530438188, 'eta0': 5.060938348467055, 'delta': 0.05074409899797708, 'n': 1.4711096958565084, 'nu': 1.680763506783698, 'a_scale': 2.5450984004279396, 'id': 762000}	1	[0]	[[[172.178043 ,415.8423597,226.1127496,140.0018189]]]	[[[383.718309 ,157.384241 , 75.8303092]]]	[[[0.67631531,1.47776731,0.84152418,0.08189979]]]	[[[1.52021687,0.91611823,0.11230772]]]	[[[1.01771878,0.6792281 ,0.04602624]]]	[1.]
{'B_diff': 0.75, 'I_diff': 0.25, 'T_diff': 0.25, 'N0': 2205.344993380144, 'h_N': 14.785746000063327, 'r0': 0.6256894192078454, 'a0': 0.0014638350349686245, 'h0': 0.8553487068934817, 'alpha0': 0.00047668505166427997, 'eta0': 2.665736322941329, 'delta': 0.048292190852916264, 'n': 1.663282149105055, 'nu': 1.0629761377287346, 'a_scale': 1.0286254419667324, 'id': 761600}	2	[1,1]	[[[2151.73055 , 19.8212602 , 104.898788 , 0. ], [ 675.957164 ,1897.0280668 , 568.61137553, 516.176769 ]]]	[[[ 14.5013573, 0. , 0. ], [1873.30452 , 561.458778 , 0. ]]]	[[[0.00000033,0.00000033,0.00000033,0. ], [0.764317 ,1.58411919,1.21928067,0.19236673]]]	[[[0.00000033,0. ,0. ], [1.58828987,1.22160378,0. ]]]	[[[0.00000033,0.00000033,0. ], [1.34636293,1.04118076,0.19236673]]]	[0.155,0.845]
{'B_diff': 0.25, 'I_diff': 0.5, 'T_diff': 0.5, 'N0': 1034.8851432378892, 'h_N': 18.441382885085375, 'r0': 0.531432006569874, 'a0': 0.0016758795428143984, 'h0': 1.7489501678501191, 'alpha0': 0.0008042238689965589, 'eta0': 4.42950309369764, 'delta': 0.03774171771069089, 'n': 1.072501983221882, 'nu': 1.252218946659493, 'a_scale': 2.5898922691600283, 'id': 781800}	5	[0,1,1,0,1]	[[[ 258.953885 ,1977.93532 , 362.888841 , 112.8724879], [ 413.423516 ,1883.9538 , 427.753256 , 55.8210491], [ 274.562364 ,1778.10489 , 383.190291 , 114.7379951], [ 258.407086 ,1985.766616 , 363.905401 , 112.8849278], [1034.8848 , 0. , 0. , 0. ]]]	[[[1560.71374 , 215.738275 , 73.5275421], [ 0. , 231.062998 , 27.7530056], [1778.10489 , 198.729404 , 72.9685651], [1538.8781 , 215.493421 , 73.3163178], [ 0. , 0. , 0. ]]]	[[[1.11082392,1.05431121,1.12359016,0.38135807], [0.90854252,1.28754483,1.18181405,0.46381024], [1.05673392,1.11909865,1.06847219,0.40161586], [1.11344507,1.04926353,1.11882216,0.38104435], [0.00000033,0. ,0. ,0. ]]]	[[[1.14618092,1.32904504,0.48391671], [0. ,1.33778064,0.65911171], [1.11909865,1.41721866,0.45421645], [1.16184643,1.3317104 ,0.48573271], [0. ,0. ,0. ]]]	[[[2.13265077,0.98641892,0.27547998], [1.28754483,1.0119283 ,0.27784011], [0. ,1.29072941,0.61703128], [1.89738263,0.96465898,0.27008471], [0. ,0. ,0. ]]]	[0.89 ,0.02 ,0.08 ,0.005,0.005]
{'B_diff': 0.5, 'I_diff': 0.5, 'T_diff': 1.0, 'N0': 1019.2628850183171, 'h_N': 16.309084176384815, 'r0': 1.549250652814215, 'a0': 0.0014284976108643152, 'h0': 0.8382391698826205, 'alpha0': 0.0002572577480793862, 'eta0': 5.11644764799752, 'delta': 0.05028098475593022, 'n': 1.0721774845012146, 'nu': 1.2189814460472002, 'a_scale': 4.111408653621823, 'id': 785400}	2	[1,1]	[[[ 26.0825416, 295.8984143,1075.831168 , 138.902674 ], [ 17.7210688, 285.349349 , 584.912916 , 228.75013 ]]]	[[[202.963638,605.68848 ,138.902674], [285.349349,584.912916,228.75013 ]]]	[[[0.4248029 ,0.31480763,0.0689354 ,0.07467904], [0.00000033,0.00000033,0.00000033,0.00000033]]]	[[[0.43596812,0.24580704,0.07467904], [0.00000033,0.00000033,0.00000033]]]	[[[1.54629395,0.35374424,0. ], [0. ,0. ,0. ]]]	[0.975,0.025]
{'B_diff': 0.75, 'I_diff': 0.75, 'T_diff': 0.25, 'N0': 2131.4703213733087, 'h_N': 7.703244391520438, 'r0': 1.0734798647045685, 'a0': 0.0014457342970237252, 'h0': 2.175658273276812, 'alpha0': 0.000517992265122635, 'eta0': 4.104713022738933, 'delta': 0.05312093429160612, 'n': 1.5953765555345663, 'nu': 1.4058496894331447, 'a_scale': 2.1852341541861806, 'id': 776000}	2	[1,1]	[[[ 198.97877 ,6205.33019 , 522.5305373, 140.769345 ], [ 239.931215 ,5463.028608 , 500.380601 , 148.238271 ]]]	[[[4519.09468 , 507.895249, 140.769345], [5374.56302 , 366.696281, 148.238271]]]	[[[1.94795049,0.62474236,1.46186903,0.6302252 ], [1.80001053,0.65784678,1.31936181,0.48506293]]]	[[[0.67635221,1.48873718,0.6302252 ], [0.66009693,1.47870507,0.48506293]]]	[[[0.55156049,0.5823107 ,0. ], [0.56907973,0.91210129,0. ]]]	[0.955,0.045]
{'B_diff': 0.25, 'I_diff': 1.0, 'T_diff': 0.5, 'N0': 1707.4536899910656, 'h_N': 7.64086099929664, 'r0': 1.3832791666062154, 'a0': 0.0006821365376254014, 'h0': 2.2635244186374077, 'alpha0': 0.000251782623521557, 'eta0': 2.3366927569355567, 'delta': 0.057408701371518725, 'n': 1.6896947269946667, 'nu': 1.7667305711591101, 'a_scale': 3.6112700915098825, 'id': 796200}	1	[0]	[[[ 0.36562214,9171.67121 , 112.6837475 , 52.1452361 ]]]	[[[3019.94229 , 53.3713267, 34.7629364]]]	[[[0.00600805,0.00615083,0.13242149,0.08134433]]]	[[[0.01112501,0.02099741,0.03900491]]]	[[[0.01066174,0.26269506,0.23008762]]]	[1.]
{'B_diff': 0.5, 'I_diff': 0.5, 'T_diff': 0.25, 'N0': 658.6235586274177, 'h_N': 7.714861225708554, 'r0': 1.5962821342908469, 'a0': 0.001933565095455868, 'h0': 0.7925868173226869, 'alpha0': 0.0003396508261226467, 'eta0': 3.299769643834384, 'delta': 0.05754962025836159, 'n': 1.8734706765761553, 'nu': 1.549911454752734, 'a_scale': 1.9191095266985265, 'id': 772000}	3	[1,0,0]	[[[ 4.39596667,361.842374 ,149.0481981 ,280.526104 ], [ 55.3748418 ,431.7610891 ,172.5922999 ,234.8981845 ], [498.185202 , 31.3388367 ,150.711354 , 40.86507603]]]	[[[181.869734 , 79.0540258,280.526104 ], [347.496578 , 91.9730056,223.322176 ], [ 18.8737226, 78.4811818, 35.6467187]]]	[[[0.00000033,0.00000033,0.00000033,0.00000033], [1.09888405,0.95634089,0.48939427,0.05640337], [0. ,0. ,0. ,0. ]]]	[[[0.00000033,0.00000033,0.00000033], [1.00727407,0.59657421,0.05757532], [0. ,0. ,0. ]]]	[[[0.00000033,0.00000033,0. ], [0.80426837,0.37215056,0.03382089], [0. ,0. ,0. ]]]	[0.47,0.47,0.06]
{'B_diff': 0.5, 'I_diff': 0.5, 'T_diff': 1.0, 'N0': 1659.4503481212641, 'h_N': 15.397252222344076, 'r0': 1.5662111627716238, 'a0': 0.0006738491531160927, 'h0': 1.7018235122024299, 'alpha0': 0.0006585106202390155, 'eta0': 3.046610301578106, 'delta': 0.05309243087002595, 'n': 1.4182433172257745, 'nu': 1.8162037800753081, 'a_scale': 2.026700027805994, 'id': 798200}	2	[0,0]	[[[ 0.57455023,10084.24911 , 51.5627296 , 37.6102209 ], [ 14.3042704 , 5196.1823 , 280.565365 , 160.0597602 ]]]	[[[1922.94982 , 32.9625487, 19.127752 ], [5080.16583 , 112.333326 , 149.537599 ]]]	[[[0. ,0. ,0. ,0. ], [3.63380217,0.41292527,1.47754328,0.92078747]]]	[[[0. ,0. ,0. ], [0.4156947 ,1.49926542,0.96295992]]]	[[[0. ,0. ,0. ], [0.3080478 ,1.47361868,0.33326733]]]	[0.96,0.04]
{'B_diff': 0.5, 'I_diff': 1.0, 'T_diff': 0.25, 'N0': 2023.85854223307, 'h_N': 19.16538085543998, 'r0': 0.909732779666102, 'a0': 0.001484733097150736, 'h0': 1.9268431912935784, 'alpha0': 0.0006649624430133257, 'eta0': 1.4683673237695927, 'delta': 0.0599834532014423, 'n': 1.5235094667067044, 'nu': 1.5019087111614216, 'a_scale': 2.6155931119319176, 'id': 799200}	1	[0]	[[[ 1.4447748 ,12822.98853 , 84.1330451 , 39.38040367]]]	[[[1359.19583 , 45.1676578, 37.4309667]]]	[[[0.,0.,0.,0.]]]	[[[0.,0.,0.]]]	[[[0.,0.,0.]]]	[1.]
{'B_diff': 0.75, 'I_diff': 0.25, 'T_diff': 1.0, 'N0': 1957.2155114966397, 'h_N': 13.909909979768203, 'r0': 0.6189849602321629, 'a0': 0.001792612582680222, 'h0': 1.4452800772368954, 'alpha0': 0.0005879630013183272, 'eta0': 2.5455906872234886, 'delta': 0.05065060789804321, 'n': 1.8811507793966968, 'nu': 1.8990102249308043, 'a_scale': 4.611174020752536, 'id': 800600}	1	[0]	[[[ 1.31835861,10581.92062 , 43.0329308 , 46.7628709 ]]]	[[[4427.90974 , 28.2330478, 24.8479064]]]	[[[0.00000033,0.00000033,0.00000033,0.00000033]]]	[[[0.00000033,0.00000033,0.00000033]]]	[[[0.00000033,0.00000033,0.00000033]]]	[1.]
{'B_diff': 1.0, 'I_diff': 0.5, 'T_diff': 0.5, 'N0': 2048.1571532559556, 'h_N': 9.225897467465426, 'r0': 0.7633680245330963, 'a0': 0.0018561996636135324, 'h0': 1.778375729142084, 'alpha0': 0.00040445910802887385, 'eta0': 4.334559795136865, 'delta': 0.034494473249385094, 'n': 1.7977414356412915, 'nu': 1.6276134314272754, 'a_scale': 3.006579005549528, 'id': 791400}	3	[0,0,0]	[[[ 98.5586721 , 4966.180968 , 268.89407 , 283.0385689 ], [ 0.49402002,11362.01759 , 83.8531307 , 100.2720723 ], [ 0.53304082, 6790.16355 , 83.8531307 , 179.3272967 ]]]	[[[4956.1703 , 104.604712 , 199.905622 ], [3393.85499 , 44.2071831, 72.0823281], [6183.72165 , 44.2071831, 106.455087 ]]]	[[[2.26870175,0.52644596,1.53728525,0.46817349], [0. ,0. ,0. ,0. ], [0. ,0. ,0.00000002,0.00000001]]]	[[[0.52677768,1.62721827,0.56374853], [0. ,0. ,0. ], [0. ,0.00000001,0.00000001]]]	[[[0.44590837,1.51913587,0.24691812], [0. ,0. ,0. ], [0. ,0.00000004,0.00000001]]]	[0.39,0.25,0.36]
{'B_diff': 1.0, 'I_diff': 0.25, 'T_diff': 0.25, 'N0': 599.7224921679829, 'h_N': 16.988294690736396, 'r0': 1.736650340514735, 'a0': 0.0014759544392264044, 'h0': 1.5863965796841593, 'alpha0': 0.0005256332693714482, 'eta0': 5.171296523228181, 'delta': 0.058734619370912164, 'n': 1.7764322142963758, 'nu': 1.621046713221586, 'a_scale': 1.5522621463599955, 'id': 752000}	2	[1,1]	[[[ 98.1836178,305.2252048,319.885282 ,141.809147 ], [348.73729 , 39.6614978,243.067475 , 62.1114659]]]	[[[276.674814 ,147.198716 ,141.809147 ], [ 29.312933 ,121.53518 , 62.1114659]]]	[[[0.86747631,1.31378821,0.35584345,0.01024268], [0.00000033,0.00000033,0.00000033,0.00000033]]]	[[[1.35596447,0.40393041,0.01024268], [0.00000033,0.00000033,0.00000033]]]	[[[1.00475357,0.31519038,0. ], [0.00000033,0.00000033,0. ]]]	[0.895,0.105]
{'B_diff': 0.75, 'I_diff': 0.5, 'T_diff': 0.75, 'N0': 857.7450637906654, 'h_N': 6.085912193100521, 'r0': 1.4416764183718551, 'a0': 0.001516424515086678, 'h0': 1.4554614690264356, 'alpha0': 0.0006259545711663327, 'eta0': 3.3604473110722, 'delta': 0.04201061980265817, 'n': 1.5615481009542966, 'nu': 1.0165783836026698, 'a_scale': 4.209590629855544, 'id': 801200}	1	[1]	[[[611.954826 , 38.0077311,418.869767 , 0. ]]]	[[[ 21.1396748,255.007441 , 0. ]]]	[[[0.00000033,0.00000033,0.00000033,0. ]]]	[[[0.00000033,0.00000033,0. ]]]	[[[0.00000033,0.00000033,0. ]]]	[1.]
{'B_diff': 0.5, 'I_diff': 1.0, 'T_diff': 0.75, 'N0': 1703.3046826496293, 'h_N': 14.69099416995313, 'r0': 0.5114771135629801, 'a0': 0.0009628966977099475, 'h0': 1.033371966995442, 'alpha0': 0.00088675651800632, 'eta0': 3.6499246968038266, 'delta': 0.03562796816433989, 'n': 1.1078965043948532, 'nu': 1.4536070712959637, 'a_scale': 1.3487867251248402, 'id': 799600}	2	[0,1]	[[[ 1.39179589,7231.16237 , 56.6944094 , 150.2283423 ], [ 1.44519471,6050.83198 , 56.6944094 , 179.756737 ]]]	[[[4540.12194 , 40.0513413, 114.036684 ], [6050.83198 , 40.0513413, 125.290821 ]]]	[[[0.,0.,0.,0.], [0.,0.,0.,0.]]]	[[[0.,0.,0.], [0.,0.,0.]]]	[[[0.,0.,0.], [0.,0.,0.]]]	[0.99,0.01]
{'B_diff': 0.5, 'I_diff': 1.0, 'T_diff': 1.0, 'N0': 1250.6627087094348, 'h_N': 7.402160906462316, 'r0': 0.7647268949972944, 'a0': 0.002036148739742857, 'h0': 1.577503287859873, 'alpha0': 0.0008896968780833456, 'eta0': 4.396039128779499, 'delta': 0.034826246286727605, 'n': 1.0614873980678323, 'nu': 1.8437043059403457, 'a_scale': 1.5957331057370319, 'id': 799800}	3	[0,0,1]	[[[ 0.40434611,5027.38714317, 36.2094543 , 69.3717475 ], [ 0.38556085,8070.993719 , 36.2094543 , 42.7546118 ], [1250.66229 , 0. , 0. , 0. ]]]	[[[5021.38057 , 19.7973892, 41.1612016], [ 255.624109 , 19.7973892, 24.5332066], [ 0. , 0. , 0. ]]]	[[[0. ,0. ,0. ,0. ], [0. ,0. ,0. ,0. ], [0.00000033,0. ,0. ,0. ]]]	[[[0.,0.,0.], [0.,0.,0.], [0.,0.,0.]]]	[[[0.,0.,0.], [0.,0.,0.], [0.,0.,0.]]]	[0.675,0.265,0.06 ]
{'B_diff': 0.75, 'I_diff': 0.75, 'T_diff': 0.25, 'N0': 984.8980673493656, 'h_N': 14.300150016714648, 'r0': 1.6961363782016428, 'a0': 0.000654407111048216, 'h0': 1.8005372980396834, 'alpha0': 0.000472636781582806, 'eta0': 2.3985790358957315, 'delta': 0.04467223292181989, 'n': 1.3633217107676736, 'nu': 1.7022319541262396, 'a_scale': 2.084210747987224, 'id': 801600}	2	[0,0]	[[[ 0.42948893,6766.314927 , 55.4052482 , 36.34967225], [ 0.47046348,3403.9221382 , 55.4052482 , 77.99697931]]]	[[[ 247.651217 , 30.7136821, 30.0136634], [3359.3475 , 30.7136821, 71.3709119]]]	[[[0.00000033,0.00000033,0.00000033,0.00000033], [0.00000033,0.00000033,0.00000033,0.00000033]]]	[[[0.00000033,0.00000033,0.00000033], [0.00000033,0.00000033,0.00000033]]]	[[[0.00000033,0.00000033,0.00000033], [0.00000033,0.00000033,0.00000033]]]	[0.65,0.35]
{'B_diff': 0.25, 'I_diff': 0.25, 'T_diff': 0.75, 'N0': 1504.901616659684, 'h_N': 11.567512279307545, 'r0': 1.23069609110397, 'a0': 0.0005552713662506355, 'h0': 0.8270220728410393, 'alpha0': 0.0005747077868749494, 'eta0': 1.8731535620185733, 'delta': 0.040684625055344786, 'n': 1.3809088709827937, 'nu': 1.0806831220547837, 'a_scale': 1.3973689141620442, 'id': 781200}	1	[1]	[[[ 8.09358804,2898.60253 , 214.91970037, 731.044616 ]]]	[[[1533.54399 , 214.798759, 0. ]]]	[[[2.5141952 ,0.50343904,0.97147174,0.17772731]]]	[[[0.53133407,0.97161511,0. ]]]	[[[0.47442053,0.72435603,0.17772731]]]	[1.]
{'B_diff': 1.0, 'I_diff': 0.5, 'T_diff': 0.25, 'N0': 1046.3797227566763, 'h_N': 19.21827019996141, 'r0': 0.639659904893666, 'a0': 0.0016391521185731874, 'h0': 1.933699912657282, 'alpha0': 0.0003308801926382729, 'eta0': 3.011430040845153, 'delta': 0.05251486948266248, 'n': 1.2823556442185557, 'nu': 1.3542054333022366, 'a_scale': 3.7905471666971993, 'id': 778400}	1	[0]	[[[ 85.6507094 ,1584.78011899, 321.545951 , 209.4257967 ]]]	[[[1581.75423 , 168.150838, 183.231945]]]	[[[1.56168593,0.71225785,0.6429464 ,0.20386063]]]	[[[0.71266259,0.81871025,0.21802956]]]	[[[0.54619019,0.4640204 ,0.1051411 ]]]	[1.]
{'B_diff': 0.75, 'I_diff': 0.75, 'T_diff': 0.5, 'N0': 2032.1827073186419, 'h_N': 17.394877716984, 'r0': 0.627870176135648, 'a0': 0.0006214228841636245, 'h0': 1.6484961775861615, 'alpha0': 0.0005677461375946109, 'eta0': 1.8751332946161476, 'delta': 0.058860279360705425, 'n': 1.6282037562348306, 'nu': 1.7959203979417822, 'a_scale': 3.8217748341076403, 'id': 801800}	2	[0,0]	[[[ 1.88646075,15169.677202 , 60.566556 , 29.5982568 ], [ 1.96917134, 7791.6918126 , 60.566556 , 72.3812961 ]]]	[[[ 129.493602 , 31.7775184, 17.4318162], [7762.54658 , 31.7775184, 43.3030726]]]	[[[0.00000033,0.00000033,0.00000033,0.00000033], [0.00000033,0.00000033,0.00000033,0.00000033]]]	[[[0.00000033,0.00000033,0.00000033], [0.00000033,0.00000033,0.00000033]]]	[[[0.00000033,0.00000033,0.00000033], [0.00000033,0.00000033,0.00000033]]]	[0.515,0.485]
{'B_diff': 1.0, 'I_diff': 0.25, 'T_diff': 1.0, 'N0': 1012.2351696191347, 'h_N': 10.439942401654122, 'r0': 0.6995702066056975, 'a0': 0.0018812396626956228, 'h0': 1.652551697945543, 'alpha0': 0.0008522478684109821, 'eta0': 4.398187986196878, 'delta': 0.05431694127843463, 'n': 1.5551040400059954, 'nu': 1.7968632237713735, 'a_scale': 2.4861493878494816, 'id': 778200}	1	[0]	[[[ 182.751594 ,2171.61202 , 238.2432456, 98.1375592]]]	[[[2139.61829 , 195.369674 , 16.4951648]]]	[[[1.42134499,0.8074758 ,1.29227552,0.23405525]]]	[[[0.81002058,1.33312176,0.45983925]]]	[[[0.6942815 ,1.11518496,0.18881794]]]	[1.]
{'B_diff': 0.75, 'I_diff': 1.0, 'T_diff': 0.25, 'N0': 1823.5141442365418, 'h_N': 13.767201335713533, 'r0': 1.5312421117369883, 'a0': 0.0008821740218310882, 'h0': 1.7407302693975948, 'alpha0': 0.0002901805265945281, 'eta0': 2.501957249131401, 'delta': 0.048339530677170776, 'n': 1.0307657229011478, 'nu': 1.5554385193757259, 'a_scale': 3.265094771556208, 'id': 802400}	2	[1,1]	[[[ 0.52759605,6480.03674 , 75.26423984, 113.927128 ], [ 316.216341 ,8968.90822 , 795.969232 , 59.0535412 ]]]	[[[6480.03674 , 70.4998329, 113.927128 ], [ 0. , 0. , 0. ]]]	[[[0.00000033,0.00000033,0.00000033,0.00000033], [1.84408981,0.64133976,1.50804886,1.11617849]]]	[[[0.00000033,0.00000033,0.00000033], [0. ,0. ,0. ]]]	[[[0. ,0.00000033,0. ], [0.64133976,1.50804886,1.11617849]]]	[0.995,0.005]
{'B_diff': 0.75, 'I_diff': 1.0, 'T_diff': 0.5, 'N0': 594.7490883876694, 'h_N': 17.089590974356227, 'r0': 1.0344631767141517, 'a0': 0.001392593475790823, 'h0': 0.8808465590270821, 'alpha0': 0.0007824723515427738, 'eta0': 4.615244225471164, 'delta': 0.03700535461938485, 'n': 1.5483786433875695, 'nu': 1.405200851537189, 'a_scale': 2.46683790189155, 'id': 802600}	1	[1]	[[[ 8.93404015,261.1833621 ,109.7994043 ,230.51935 ]]]	[[[245.258688 , 51.8309049,230.51935 ]]]	[[[0.00000033,0.00000033,0.00000033,0.00000033]]]	[[[0.00000033,0.00000033,0.00000033]]]	[[[0.00000033,0.00000033,0. ]]]	[1.]
{'B_diff': 1.0, 'I_diff': 0.25, 'T_diff': 0.5, 'N0': 2119.7357154692054, 'h_N': 14.884004437808997, 'r0': 1.1038962881879226, 'a0': 0.0018780204704842084, 'h0': 1.050705383222379, 'alpha0': 0.0005564852641041876, 'eta0': 1.5707163255995444, 'delta': 0.03291119048390466, 'n': 1.0068486343284326, 'nu': 1.4873101983753427, 'a_scale': 2.5925321572080247, 'id': 803400}	3	[1,1,1]	[[[ 0.5673137 , 6555.31338 , 57.9812692 , 222.019888 ], [ 2119.73501 , 0. , 0. , 0. ], [ 0.50557723,16484.8758 , 57.9812692 , 103.4743193 ]]]	[[[6555.31338 , 38.7491738, 111.720857 ], [ 0. , 0. , 0. ], [ 0. , 38.7491738, 42.5727085]]]	[[[0.00000033,0.00000033,0.00000033,0.00000033], [0.00000033,0. ,0. ,0. ], [0.00000033,0.00000033,0.00000033,0.00000033]]]	[[[0.00000033,0.00000033,0.00000033], [0. ,0. ,0. ], [0. ,0.00000033,0.00000033]]]	[[[0. ,0.00000033,0.00000033], [0. ,0. ,0. ], [0.00000033,0.00000033,0.00000033]]]	[0.825,0.145,0.03 ]
{'B_diff': 1.0, 'I_diff': 0.25, 'T_diff': 0.5, 'N0': 1221.1230384618584, 'h_N': 5.865353363751003, 'r0': 1.9790860775725396, 'a0': 0.0006394256336571595, 'h0': 1.8460148465863355, 'alpha0': 0.0008212628707036334, 'eta0': 4.540621019206885, 'delta': 0.046424319219795944, 'n': 1.3122131369666428, 'nu': 1.058270171577762, 'a_scale': 1.729728307592258, 'id': 790600}	1	[0]	[[[ 1.1670623,1046.853902 , 418.4906479, 394.9925297]]]	[[[874.605264,360.46199 ,304.330657]]]	[[[0.69288879,0.48213973,0.34749856,0.09738883]]]	[[[0.51607426,0.363533 ,0.10732609]]]	[[[0.32052675,0.24933477,0.0640395 ]]]	[1.]
{'B_diff': 0.75, 'I_diff': 1.0, 'T_diff': 0.75, 'N0': 947.9382713678035, 'h_N': 14.874243897665007, 'r0': 1.5444284922918121, 'a0': 0.0017942011906727081, 'h0': 2.0185849088854138, 'alpha0': 0.00035761166126682166, 'eta0': 2.1911374243690034, 'delta': 0.034207567892806975, 'n': 1.4110916967841185, 'nu': 1.3281197198176313, 'a_scale': 2.697002498049886, 'id': 802800}	1	[0]	[[[ 1.12830299,1240.1294962 , 172.2397911 , 288.0130877 ]]]	[[[1231.49245 , 100.840456, 199.179075]]]	[[[0.,0.,0.,0.]]]	[[[0.,0.,0.]]]	[[[0.,0.,0.]]]	[1.]
{'B_diff': 1.0, 'I_diff': 0.5, 'T_diff': 0.25, 'N0': 1989.9854825551724, 'h_N': 8.190468652381533, 'r0': 0.6504361009925492, 'a0': 0.0007139519406094821, 'h0': 0.9675710139245584, 'alpha0': 0.00041422432321398946, 'eta0': 1.9895215096825223, 'delta': 0.059846933766400844, 'n': 1.760240312418206, 'nu': 1.0024588036395718, 'a_scale': 2.438322304596447, 'id': 804000}	1	[1]	[[[1887.08465 , 47.7884473, 159.0531236, 0. ]]]	[[[ 26.9737232,108.592428 , 0. ]]]	[[[0.00000033,0.00000033,0.00000033,0. ]]]	[[[0.00000033,0.00000033,0. ]]]	[[[0.00000033,0.00000033,0. ]]]	[1.]
{'B_diff': 0.5, 'I_diff': 0.5, 'T_diff': 0.25, 'N0': 924.0205686583381, 'h_N': 19.379858118006844, 'r0': 1.4547108525811097, 'a0': 0.0007904686314849521, 'h0': 2.1001323189776775, 'alpha0': 0.00032018763528524535, 'eta0': 4.703120804299264, 'delta': 0.046032139351661706, 'n': 1.2894170139941408, 'nu': 1.0494551784508328, 'a_scale': 1.164607012817977, 'id': 797600}	2	[1,1]	[[[ 36.5468918 , 227.5696344 , 687.49842433, 272.26199 ], [ 326.844713 , 147.56476259,1332.88421 , 0. ]]]	[[[141.137515,686.933595, 0. ], [140.34886 , 0. , 0. ]]]	[[[0. ,0. ,0. ,0. ], [0.51304437,1.90665547,0.21364378,0. ]]]	[[[0. ,0. ,0. ], [1.92516152,0. ,0. ]]]	[[[0. ,0. ,0. ], [1.5728913 ,0.21364378,0. ]]]	[0.89,0.11]
{'B_diff': 0.5, 'I_diff': 0.25, 'T_diff': 0.75, 'N0': 954.2135079959853, 'h_N': 14.03673389603508, 'r0': 1.8874397316331288, 'a0': 0.0011099995320146888, 'h0': 1.077256073678818, 'alpha0': 0.0005139509197689641, 'eta0': 5.182720264536471, 'delta': 0.04115294105666669, 'n': 1.6952842706387594, 'nu': 1.6943166294147458, 'a_scale': 2.937845996865872, 'id': 771600}	1	[0]	[[[ 55.3111449,1709.085565 , 241.5565643, 232.853388 ]]]	[[[1487.44913 , 154.933945, 131.704581]]]	[[[1.78303878,0.75637429,1.09461327,0.33360093]]]	[[[0.77755409,1.21326026,0.44129345]]]	[[[0.65284832,0.9379787 ,0.19478691]]]	[1.]
{'B_diff': 1.0, 'I_diff': 0.5, 'T_diff': 1.0, 'N0': 1045.772709443842, 'h_N': 19.643419298482982, 'r0': 0.510323127472252, 'a0': 0.0015794559810421436, 'h0': 1.4156641212827263, 'alpha0': 0.0003931395248168529, 'eta0': 3.211610845407366, 'delta': 0.035589694372657986, 'n': 1.4579019221964054, 'nu': 1.7321442458011682, 'a_scale': 4.257348008955433, 'id': 804600}	2	[0,0]	[[[ 1.76845056,7343.209045 , 64.5254493 , 72.2342765 ], [ 2.28988819,2662.3870075 , 64.5254493 , 175.0808933 ]]]	[[[ 170.287505 , 38.4778212, 36.2319506], [2649.75127 , 38.4778212, 91.3448889]]]	[[[0.00000033,0.00000033,0.00000033,0.00000033], [0.00000033,0.00000033,0.00000033,0.00000033]]]	[[[0.00000033,0.00000033,0.00000033], [0.00000033,0.00000033,0.00000033]]]	[[[0.00000033,0.00000033,0.00000033], [0.00000033,0.00000033,0.00000033]]]	[0.275,0.725]
{'B_diff': 0.75, 'I_diff': 1.0, 'T_diff': 0.5, 'N0': 1479.0928926334632, 'h_N': 7.571931187554796, 'r0': 0.5040541315079773, 'a0': 0.00131695635551981, 'h0': 1.8383240082541825, 'alpha0': 0.0006720247435409642, 'eta0': 3.5248431919595866, 'delta': 0.04527757141065009, 'n': 1.3970145988079383, 'nu': 1.214118662583544, 'a_scale': 3.0530293696692534, 'id': 777000}	3	[0,0,0]	[[[ 231.434377 ,2974.06804 , 611.975103 , 218.8019947], [ 225.490558 ,3081.37241 , 611.661363 , 218.7106549], [ 235.992319 ,2906.68797 , 592.206548 , 219.0629153]]]	[[[1401.50449 , 205.470186, 168.597758], [1350.01664 , 203.038836, 167.938005], [1486.94505 , 207.110259, 168.640361]]]	[[[1.33120773,1.00145453,0.8819083 ,0.4418038 ], [1.36257599,0.965164 ,0.8790166 ,0.43894933], [1.29044136,1.03796276,0.92017126,0.44881347]]]	[[[1.34505043,1.46422498,0.47174577], [1.39761551,1.49670685,0.4661417 ], [1.23972393,1.46121345,0.47500354]]]	[[[1.90314743,0.99118488,0.73068084], [1.71825915,0.97711766,0.73486791], [2.15675379,1.0528092 ,0.75737164]]]	[0.985,0.01 ,0.005]
{'B_diff': 1.0, 'I_diff': 0.75, 'T_diff': 0.5, 'N0': 846.2032252121824, 'h_N': 17.12506685233555, 'r0': 1.901825206322537, 'a0': 0.0007398283422104796, 'h0': 1.2186594133599709, 'alpha0': 0.0007618701711603851, 'eta0': 1.937941447659055, 'delta': 0.032357553927227334, 'n': 1.9766894636056707, 'nu': 1.364691468393048, 'a_scale': 4.189976778057419, 'id': 805000}	2	[0,0]	[[[ 0.43898301,4704.698858 , 79.8970452 , 128.1058903 ], [ 0.91032179,1098.1706812 , 79.8970452 , 292.538629 ]]]	[[[ 184.214708 , 45.0183128, 81.6567573], [1075.28902 , 45.0183128, 190.83332 ]]]	[[[0.00000033,0.00000033,0.00000033,0.00000033], [0.00000033,0.00000033,0.00000033,0.00000033]]]	[[[0.00000033,0.00000033,0.00000033], [0.00000033,0.00000033,0.00000033]]]	[[[0.00000033,0.00000033,0.00000033], [0.00000033,0.00000033,0.00000033]]]	[0.49,0.51]
{'B_diff': 1.0, 'I_diff': 0.25, 'T_diff': 0.75, 'N0': 1531.8499835912198, 'h_N': 18.736237904794258, 'r0': 1.1614781023594891, 'a0': 0.000952893618121313, 'h0': 1.4497443842233304, 'alpha0': 0.0008774524537139011, 'eta0': 4.628336019378214, 'delta': 0.0529073898268795, 'n': 1.8895255351109155, 'nu': 1.1845211058432428, 'a_scale': 2.4439263581759794, 'id': 778000}	2	[1,0]	[[[1408.88188 , 29.0129892, 202.1145 , 0. ], [ 413.725227 ,1451.8355663, 586.634334 , 238.234303 ]]]	[[[ 15.7099494, 175.854973 , 0. ], [1374.803 , 441.415502 , 132.585229 ]]]	[[[0.00000033,0.00000033,0.00000033,0. ], [0.89472942,1.41229384,0.8021736 ,0.09302553]]]	[[[0.00000033,0.00000033,0. ], [1.43148977,0.84753265,0.12492867]]]	[[[0.00000033,0.00000033,0. ], [1.18031114,0.66690711,0.05301006]]]	[0.38,0.62]
{'B_diff': 1.0, 'I_diff': 0.25, 'T_diff': 1.0, 'N0': 1916.7679253792257, 'h_N': 8.44091925241367, 'r0': 1.2236002233575756, 'a0': 0.0015020133617856908, 'h0': 1.3419975565672713, 'alpha0': 0.0005245978718864525, 'eta0': 1.4739798720306767, 'delta': 0.05076047502283064, 'n': 1.5733547623020012, 'nu': 1.3470269379937, 'a_scale': 4.480953582936316, 'id': 803800}	1	[0]	[[[ 0.46117161,8933.99251 , 142.823412 , 153.9467721 ]]]	[[[3375.42426 , 104.150231, 101.905946]]]	[[[0.,0.,0.,0.]]]	[[[0.,0.,0.]]]	[[[0.,0.,0.]]]	[1.]
{'B_diff': 1.0, 'I_diff': 0.75, 'T_diff': 0.25, 'N0': 1768.2498051639634, 'h_N': 5.931184412293873, 'r0': 1.0953944828948698, 'a0': 0.0011770816389080295, 'h0': 1.7758142590151889, 'alpha0': 0.0007118143167702445, 'eta0': 3.4117735319570315, 'delta': 0.04481531145302498, 'n': 1.3002110320574114, 'nu': 1.053772929065834, 'a_scale': 3.480448477086093, 'id': 779200}	3	[1,1,1]	[[[ 86.4894678,4303.59763 , 685.034669 , 329.170165 ], [ 90.4304036,4296.51541 , 686.65898 , 327.45445 ], [ 72.0099924,4320.71704 , 673.860707 , 337.007386 ]]]	[[[1470.99824 , 310.001201, 329.170165], [1468.79931 , 306.838169, 327.45445 ], [1485.46825 , 308.462126, 337.007386]]]	[[[2.62037851,0.85390362,1.09827677,0.55617509], [2.32251969,0.83575725,1.07489931,0.55508754], [2.84691831,0.83385414,1.08458218,0.53899601]]]	[[[1.11394547,1.09045439,0.55617509], [1.10733289,1.1117472 ,0.55508754], [1.08906281,1.12006433,0.53899601]]]	[[[1.47588905,1.45181146,0. ], [1.44648829,1.40326486,0. ], [1.45133343,1.39840467,0. ]]]	[0.86,0.13,0.01]
{'B_diff': 0.5, 'I_diff': 1.0, 'T_diff': 0.5, 'N0': 1726.2537995011492, 'h_N': 11.937477112863519, 'r0': 1.6690875677568446, 'a0': 0.0007489032158448651, 'h0': 0.6632359869436066, 'alpha0': 0.0006190027865365796, 'eta0': 3.2380686135175236, 'delta': 0.03240826781976899, 'n': 1.2439754555602498, 'nu': 1.428422612990239, 'a_scale': 4.122580459968805, 'id': 799400}	1	[0]	[[[ 0.45673806,4172.06508677, 97.8303484 , 412.6212431 ]]]	[[[4169.52828 , 46.3349384, 315.049443 ]]]	[[[0.06043554,0.05658902,0.29849357,0.05308854]]]	[[[0.05653908,0.05634002,0.03246002]]]	[[[0.21104933,0.58947689,0.1997501 ]]]	[1.]
{'B_diff': 0.75, 'I_diff': 1.0, 'T_diff': 1.0, 'N0': 1157.8916921899067, 'h_N': 16.296403712658595, 'r0': 0.802839624920354, 'a0': 0.0016433303781166377, 'h0': 1.836153805786136, 'alpha0': 0.0003542083284914817, 'eta0': 5.1808204718790964, 'delta': 0.036565989625223734, 'n': 1.5093642522033563, 'nu': 1.3531869560542233, 'a_scale': 3.566192727792549, 'id': 777400}	2	[0,1]	[[[257.661524 ,924.856096 ,883.827878 ,197.1944082], [945.648497 , 47.7958102,247.707692 , 22.9876989]]]	[[[296.138048 ,165.498902 ,113.486825 ], [ 33.0849801,134.470064 , 22.9876989]]]	[[[0.9520571 ,1.66958736,0.5227636 ,0.47138409], [0.00000033,0.00000033,0.00000033,0.00000033]]]	[[[1.83639167,0.93603327,0.42326415], [0.00000033,0.00000033,0.00000033]]]	[[[2.43696814,0.60757066,0.7809754 ], [0.00000033,0.00000033,0. ]]]	[0.92,0.08]
{'B_diff': 0.25, 'I_diff': 0.5, 'T_diff': 0.25, 'N0': 964.6275275462249, 'h_N': 11.981488132831021, 'r0': 1.137666322908759, 'a0': 0.001983974352747655, 'h0': 2.1909513080804945, 'alpha0': 0.0006526382326953284, 'eta0': 3.078018454563615, 'delta': 0.04028417700181791, 'n': 1.5541843600269643, 'nu': 1.4567656590072469, 'a_scale': 2.8576915874577415, 'id': 794400}	2	[0,0]	[[[ 0.53573927,4626.01916 , 81.8828755 , 70.9407325 ], [ 22.4084717 ,3172.679631 , 182.7994086 , 129.79204753]]]	[[[1887.99191 , 44.0292531, 52.4458536], [2883.43142 , 87.5687231, 120.425444 ]]]	[[[0. ,0. ,0. ,0. ], [2.97039111,0.45540325,1.35878279,0.73687988]]]	[[[0. ,0. ,0. ], [0.46685767,1.47116059,0.75551501]]]	[[[0. ,0. ,0. ], [0.38051922,1.26980799,0.50111326]]]	[0.415,0.585]
{'B_diff': 0.25, 'I_diff': 0.75, 'T_diff': 1.0, 'N0': 1656.3386612089994, 'h_N': 6.026307528427726, 'r0': 1.8984027027934551, 'a0': 0.0018950257927998636, 'h0': 2.2850242468409747, 'alpha0': 0.0005240929878852494, 'eta0': 3.694874366321992, 'delta': 0.05141196640343332, 'n': 1.244127171829178, 'nu': 1.6468644652244524, 'a_scale': 1.4132222514695918, 'id': 783000}	1	[1]	[[[ 45.8406327,5879.151509 , 349.1870874, 105.31279 ]]]	[[[5272.57462 , 260.558547, 105.31279 ]]]	[[[3.07136544,0.44999424,1.52552703,1.04655639]]]	[[[0.45829511,1.63818634,1.04655639]]]	[[[0.39409936,1.23861813,0. ]]]	[1.]
{'B_diff': 0.25, 'I_diff': 0.25, 'T_diff': 0.75, 'N0': 800.1732726212773, 'h_N': 14.835433344158265, 'r0': 1.0676558177173332, 'a0': 0.0005617918224035286, 'h0': 1.27076496128425, 'alpha0': 0.00026654219731187234, 'eta0': 2.850744166634777, 'delta': 0.05063399285926311, 'n': 1.6048165091795128, 'nu': 1.0120598567205428, 'a_scale': 3.893171668592999, 'id': 806800}	1	[1]	[[[560.501661 , 65.3908511,423.369378 , 0. ]]]	[[[ 36.192326,227.10511 , 0. ]]]	[[[0.00000033,0.00000033,0.00000033,0. ]]]	[[[0.00000033,0.00000033,0. ]]]	[[[0.00000033,0.00000033,0. ]]]	[1.]
{'B_diff': 0.25, 'I_diff': 0.25, 'T_diff': 1.0, 'N0': 650.4549725606801, 'h_N': 8.059726086496262, 'r0': 0.9730787055153652, 'a0': 0.001974455172729488, 'h0': 1.2213484589256614, 'alpha0': 0.0006564993717040418, 'eta0': 2.9400100464836276, 'delta': 0.03279044200058134, 'n': 1.8512356281763245, 'nu': 1.5493713495417316, 'a_scale': 2.700666951587201, 'id': 807000}	1	[0]	[[[ 0.43358339,2528.849635 , 48.23586137, 140.0725526 ]]]	[[[863.907645 , 39.4354413, 32.2673446]]]	[[[0.00000033,0.00000033,0.00000033,0.00000033]]]	[[[0.00000033,0.00000033,0.00000033]]]	[[[0.00000033,0.00000033,0.00000033]]]	[1.]
{'B_diff': 0.25, 'I_diff': 0.5, 'T_diff': 0.25, 'N0': 1738.8508451317416, 'h_N': 6.087940337132469, 'r0': 0.66246447737985, 'a0': 0.0017874233303073056, 'h0': 1.1088363414631681, 'alpha0': 0.00023639900228013405, 'eta0': 1.9643437681937388, 'delta': 0.03847213100752456, 'n': 1.2657682677388964, 'nu': 1.0025886448172985, 'a_scale': 3.807388866681142, 'id': 807200}	1	[1]	[[[1580.85047 , 50.5536167, 270.370639 , 0. ]]]	[[[ 32.603551,142.836752, 0. ]]]	[[[0.00000033,0.00000033,0.00000033,0. ]]]	[[[0.00000033,0.00000033,0. ]]]	[[[0.00000033,0.00000033,0. ]]]	[1.]
{'B_diff': 1.0, 'I_diff': 1.0, 'T_diff': 1.0, 'N0': 685.0066090865763, 'h_N': 9.227421027816813, 'r0': 0.6514934029325645, 'a0': 0.0016791616210282123, 'h0': 1.9432443607496626, 'alpha0': 0.00023139512159108238, 'eta0': 3.850529319868577, 'delta': 0.0591472103986737, 'n': 1.606424988057884, 'nu': 1.3764180498331384, 'a_scale': 3.9905416200708923, 'id': 793400}	1	[1]	[[[321.791669 ,702.6539704,503.36369 , 0. ]]]	[[[ 18.7092754,227.50357 , 0. ]]]	[[[0.80527909,1.44450361,0.66877396,0. ]]]	[[[0.83236802,0.83376421,0. ]]]	[[[1.48823203,0.83134932,0. ]]]	[1.]
{'B_diff': 0.25, 'I_diff': 0.5, 'T_diff': 0.5, 'N0': 647.6217185665388, 'h_N': 14.84412735690344, 'r0': 1.0270877440174502, 'a0': 0.0013875128699399656, 'h0': 1.1544986709944327, 'alpha0': 0.0002219087419393361, 'eta0': 3.1845831925795602, 'delta': 0.047013523473189135, 'n': 1.6238496452955933, 'nu': 1.4047786258022104, 'a_scale': 3.06322271251421, 'id': 807400}	1	[1]	[[[523.495822 , 32.1609231,223.0168138, 0. ]]]	[[[20.3289227,99.1873008, 0. ]]]	[[[0.00000033,0.00000033,0.00000033,0. ]]]	[[[0.00000033,0.00000033,0. ]]]	[[[0.00000033,0.00000033,0. ]]]	[1.]
{'B_diff': 0.25, 'I_diff': 0.5, 'T_diff': 1.0, 'N0': 2171.352106593502, 'h_N': 19.13654628027571, 'r0': 0.6237620350500899, 'a0': 0.001721886859205576, 'h0': 0.8690863843554943, 'alpha0': 0.000497674684543462, 'eta0': 2.836501026062459, 'delta': 0.035662698222195595, 'n': 1.5270951559543895, 'nu': 1.0996571319913202, 'a_scale': 3.4416147971853133, 'id': 807800}	1	[1]	[[[2086.26738 , 27.02695393, 149.1193952 , 0. ]]]	[[[17.061788 ,70.8695598, 0. ]]]	[[[0.00000033,0.00000033,0.00000033,0. ]]]	[[[0.00000033,0.00000033,0. ]]]	[[[0.00000033,0.00000033,0. ]]]	[1.]
{'B_diff': 0.25, 'I_diff': 1.0, 'T_diff': 1.0, 'N0': 1459.086486904756, 'h_N': 8.536243263763819, 'r0': 1.4502258974809812, 'a0': 0.0019348510731782682, 'h0': 1.990996507367561, 'alpha0': 0.0002555166326330464, 'eta0': 3.2751948624861225, 'delta': 0.04997556848974386, 'n': 1.288812323511797, 'nu': 1.305280300221475, 'a_scale': 1.0727711016146704, 'id': 783800}	1	[1]	[[[ 53.0961908 ,4408.721707 , 272.16804867, 324.212368 ]]]	[[[3824.46878 , 268.443553, 0. ]]]	[[[2.60868286,0.49905953,1.24146201,0.34756502]]]	[[[0.50806969,1.25000688,0. ]]]	[[[0.45423106,0.64640784,0.34756502]]]	[1.]
{'B_diff': 1.0, 'I_diff': 0.75, 'T_diff': 1.0, 'N0': 2016.8293197508444, 'h_N': 9.618523593182143, 'r0': 0.8828451631475345, 'a0': 0.001968719381825956, 'h0': 2.2509925386247724, 'alpha0': 0.0006846440884814246, 'eta0': 4.749411166859098, 'delta': 0.05147345989134813, 'n': 1.969290151511164, 'nu': 1.667293779538852, 'a_scale': 2.0321482795808077, 'id': 779800}	1	[1]	[[[ 552.080669 ,3174.8173258, 753.90891 , 118.811986 ]]]	[[[3157.94108 , 164.992154, 118.811986]]]	[[[1.12990652,1.0862081 ,0.89716471,0.23543864]]]	[[[1.08772464,1.28737766,0.23543864]]]	[[[0.93111272,0.79932799,0. ]]]	[1.]
{'B_diff': 1.0, 'I_diff': 0.5, 'T_diff': 1.0, 'N0': 1791.2661780161889, 'h_N': 13.903197844897143, 'r0': 1.2083044790175295, 'a0': 0.0008900833093627293, 'h0': 1.330551201791737, 'alpha0': 0.0006666130934631472, 'eta0': 2.4393757423796965, 'delta': 0.050821232810481856, 'n': 1.060445619657052, 'nu': 1.0783116067224463, 'a_scale': 3.3830674135297896, 'id': 791800}	2	[0,1]	[[[ 2.52035592,2389.86278759, 499.847205 , 370.0790346 ], [ 2.51962594,2390.44119 , 499.62467 , 370.086247 ]]]	[[[2389.85801 , 341.548257, 351.979574], [2390.44119 , 341.35197 , 351.987459]]]	[[[0.59877987,0.39411118,0.46348039,0.2203711 ], [0.59884901,0.39399584,0.46376151,0.22033358]]]	[[[0.39411183,0.60820709,0.22993955], [0.39399584,0.60865125,0.22989983]]]	[[[0.26111713,0.17556655,0.03563078], [0. ,0.17563181,0.03562568]]]	[0.47,0.53]
{'B_diff': 0.25, 'I_diff': 1.0, 'T_diff': 0.25, 'N0': 916.0214730847295, 'h_N': 10.219670183758494, 'r0': 1.6030253801544556, 'a0': 0.0016599092323186316, 'h0': 1.39333798812516, 'alpha0': 0.00034173527739532114, 'eta0': 1.9174054839542218, 'delta': 0.03372497202172021, 'n': 1.870996227516343, 'nu': 1.3176038142965705, 'a_scale': 1.7278771328322453, 'id': 808800}	1	[1]	[[[ 0.55678118,2141.110001 , 114.2047656 , 257.184533 ]]]	[[[961.068941 , 84.5521012,257.184533 ]]]	[[[0.00000033,0.00000033,0.00000033,0.00000033]]]	[[[0.00000033,0.00000033,0.00000033]]]	[[[0.00000033,0.00000033,0. ]]]	[1.]
{'B_diff': 0.25, 'I_diff': 0.5, 'T_diff': 1.0, 'N0': 2058.105960001313, 'h_N': 10.925082487192608, 'r0': 1.306792197923119, 'a0': 0.0011563650811088502, 'h0': 2.128400947699451, 'alpha0': 0.0005725612297628176, 'eta0': 3.6273937674775047, 'delta': 0.05542960107142835, 'n': 1.5061734946864695, 'nu': 1.3136242799278888, 'a_scale': 3.013337312991374, 'id': 782200}	2	[0,0]	[[[ 353.38526 ,5116.20808 , 935.8757 , 167.826244], [ 364.872026,5091.63907 , 947.739006, 164.54474 ]]]	[[[3299.50135 , 373.372244 , 79.6901268], [3085.68376 , 385.625542 , 77.0507048]]]	[[[1.51200167,0.83499206,0.95274754,0.56874606], [1.4884175 ,0.84633073,0.9478127 ,0.6464511 ]]]	[[[0.89998881,1.61876918,0.73080094], [0.89494789,1.64145503,0.7324604 ]]]	[[[1.31225397,1.31391268,0.86191636], [1.20786504,1.3359069 ,0.95068387]]]	[0.86,0.14]
{'B_diff': 0.25, 'I_diff': 0.25, 'T_diff': 0.5, 'N0': 1006.1394674815527, 'h_N': 12.567513481623571, 'r0': 1.1787756757983638, 'a0': 0.0010572099444974715, 'h0': 1.266931471452943, 'alpha0': 0.0008270883594261459, 'eta0': 2.6193890676346863, 'delta': 0.0559751013334093, 'n': 1.4165164071513745, 'nu': 1.0953502328642553, 'a_scale': 3.4050563971509917, 'id': 793800}	1	[0]	[[[ 14.4844885,1305.946142 , 363.779849 , 336.93418 ]]]	[[[391.603333,238.844813,190.538099]]]	[[[2.66445782,0.47146314,0.33668273,0.1172259 ]]]	[[[0.63926902,0.41851795,0.14707645]]]	[[[0.48759181,0.26356434,0.1007692 ]]]	[1.]
{'B_diff': 0.25, 'I_diff': 1.0, 'T_diff': 0.25, 'N0': 2097.4587120675337, 'h_N': 9.623785659193466, 'r0': 1.5831805739044014, 'a0': 0.0012105941092064513, 'h0': 1.3066073497753434, 'alpha0': 0.0008708244040728964, 'eta0': 3.92076142039588, 'delta': 0.04875896735729268, 'n': 1.5985463495976542, 'nu': 1.7079647003458496, 'a_scale': 4.449109842793244, 'id': 783200}	1	[1]	[[[ 119.211817,7231.574639, 372.167968, 185.594484]]]	[[[6630.17187 , 254.078709, 185.594484]]]	[[[2.3277954 ,0.51300801,1.79910696,0.69620953]]]	[[[0.51826452,2.03567443,0.69620953]]]	[[[0.47764201,1.37623501,0. ]]]	[1.]
{'B_diff': 0.25, 'I_diff': 1.0, 'T_diff': 0.75, 'N0': 2021.7711444385911, 'h_N': 11.500851931035626, 'r0': 1.154628533206877, 'a0': 0.0016766656192395489, 'h0': 1.4022398967316332, 'alpha0': 0.00037438859995572, 'eta0': 1.5608898188072478, 'delta': 0.042984712466325736, 'n': 1.5021273270166566, 'nu': 1.519748737981625, 'a_scale': 3.2062042441510603, 'id': 809200}	1	[0]	[[[ 0.54029866,10155.67153 , 109.8059291 , 151.1754598 ]]]	[[[2352.01876 , 63.1783209, 96.8930059]]]	[[[0.00000033,0.00000033,0.00000033,0.00000033]]]	[[[0.00000033,0.00000033,0.00000033]]]	[[[0.00000033,0.00000033,0.00000033]]]	[1.]
{'B_diff': 0.25, 'I_diff': 1.0, 'T_diff': 0.5, 'N0': 1471.7831858321679, 'h_N': 5.673974640133839, 'r0': 0.9788789958066162, 'a0': 0.001566375457503148, 'h0': 1.373056672616421, 'alpha0': 0.0003834307207497569, 'eta0': 2.1567918716104586, 'delta': 0.05895231195450494, 'n': 1.4100153197063099, 'nu': 1.5075675312672336, 'a_scale': 2.7450421611143128, 'id': 809000}	1	[0]	[[[ 0.48823938,6657.69791 , 157.3456507 , 146.7642025 ]]]	[[[2001.53827 , 79.303463, 101.778354]]]	[[[0.,0.,0.,0.]]]	[[[0.,0.,0.]]]	[[[0.,0.,0.]]]	[1.]
{'B_diff': 0.75, 'I_diff': 0.25, 'T_diff': 1.0, 'N0': 1609.249103350344, 'h_N': 6.690609355910681, 'r0': 0.7851046338240675, 'a0': 0.0012333662118195268, 'h0': 1.5491824618358971, 'alpha0': 0.00053650901741465, 'eta0': 4.223423544315142, 'delta': 0.05578307777023009, 'n': 1.1172686103911507, 'nu': 1.2441399980709684, 'a_scale': 2.5773009679500207, 'id': 775000}	1	[0]	[[[ 345.03705 ,2283.042988 , 640.1466872, 203.4486962]]]	[[[2134.69239 , 563.348468, 105.593552]]]	[[[1.12384982,1.09177906,0.83870512,0.15128961]]]	[[[1.10739859,0.87041111,0.21256735]]]	[[[0.89469664,0.61084085,0.08523453]]]	[1.]
{'B_diff': 0.5, 'I_diff': 0.25, 'T_diff': 0.25, 'N0': 1099.1347854787919, 'h_N': 17.882053521404316, 'r0': 1.9013368649663545, 'a0': 0.001770799051552135, 'h0': 1.2988185799127328, 'alpha0': 0.000408205450678599, 'eta0': 1.8084450111253947, 'delta': 0.04506398832090497, 'n': 1.4201874806982524, 'nu': 1.4295414529204815, 'a_scale': 4.371570879691319, 'id': 809600}	2	[0,0]	[[[ 0.74340515,3096.720939 , 123.1810268 , 229.6422656 ], [ 0.65220385,4393.7194 , 123.1810679 , 173.9972644 ]]]	[[[2777.15714 , 68.0373472, 135.831472 ], [1584.121 , 68.0373699, 114.610196 ]]]	[[[0.00000033,0.00000033,0.00000033,0.00000033], [0. ,0. ,0. ,0. ]]]	[[[0.00000033,0.00000033,0.00000033], [0. ,0. ,0. ]]]	[[[0.00000033,0.00000033,0.00000033], [0. ,0. ,0. ]]]	[0.685,0.315]
{'B_diff': 0.5, 'I_diff': 0.75, 'T_diff': 0.75, 'N0': 1745.622515729345, 'h_N': 7.801901152485373, 'r0': 1.1094353938087358, 'a0': 0.000708060390338879, 'h0': 1.7153493569934468, 'alpha0': 0.0004968513483505397, 'eta0': 3.570335249000731, 'delta': 0.05769005847836965, 'n': 1.0294236250962392, 'nu': 1.166195412905064, 'a_scale': 2.7917740796690063, 'id': 798800}	2	[1,1]	[[[ 629.088659 ,3904.40528 ,1265.56912 , 69.989353 ], [ 2.13543364,2598.96172 ,1248.896149 , 277.0653808 ]]]	[[[ 0. , 0. , 0. ], [2598.96172 , 391.267347, 225.888407]]]	[[[1.09732018,1.10187762,0.83794661,0.10151726], [0.89720713,0.44354492,0.40015528,0.28986094]]]	[[[0. ,0. ,0. ], [0.44354492,0.70752885,0.30836552]]]	[[[1.10187762,0.83794661,0.10151726], [0. ,0.52615723,0.65678399]]]	[0.05,0.95]
{'B_diff': 0.5, 'I_diff': 0.25, 'T_diff': 1.0, 'N0': 1823.438203064132, 'h_N': 15.830770105022477, 'r0': 1.0714550837232426, 'a0': 0.0018700011257354657, 'h0': 1.339808183759739, 'alpha0': 0.0006004831907533222, 'eta0': 4.053841851815123, 'delta': 0.04746963230947352, 'n': 1.8070450690921205, 'nu': 1.7741551893909433, 'a_scale': 3.7688544703201856, 'id': 784600}	1	[0]	[[[ 219.615788 ,5022.044527 , 414.282702 , 158.1475618]]]	[[[4829.42527 , 292.250715 , 88.9390127]]]	[[[1.70724826,0.67947297,1.52733985,0.48428895]]]	[[[0.683117 ,1.60716298,0.66776772]]]	[[[0.63101027,1.35550824,0.25166245]]]	[1.]
{'B_diff': 0.5, 'I_diff': 1.0, 'T_diff': 0.75, 'N0': 1773.4253634744189, 'h_N': 13.112764347643388, 'r0': 1.9892326823195317, 'a0': 0.0007387634053523373, 'h0': 0.75422240630081, 'alpha0': 0.0008222751244676157, 'eta0': 5.0681295099344705, 'delta': 0.04613346753847655, 'n': 1.7848959144702574, 'nu': 1.6877526910198224, 'a_scale': 2.3244326324007716, 'id': 735600}	1	[1]	[[[ 85.322639 ,584.4217217,538.7088258,610.169744 ]]]	[[[550.442532 , 54.8858038,610.169744 ]]]	[[[1.06081814,0.91182698,0.24874921,0.0077106 ]]]	[[[0.92449501,0.42094608,0.0077106 ]]]	[[[0.7399568 ,0.23000087,0. ]]]	[1.]
{'B_diff': 0.25, 'I_diff': 1.0, 'T_diff': 1.0, 'N0': 1925.031428945915, 'h_N': 7.881019163511916, 'r0': 1.3316632634834094, 'a0': 0.0014412450957300921, 'h0': 0.9803451215616782, 'alpha0': 0.0008491961917763893, 'eta0': 1.828327677009121, 'delta': 0.03114542069712298, 'n': 1.1116112320674714, 'nu': 1.799838802957863, 'a_scale': 1.5277354736092756, 'id': 809400}	1	[0]	[[[ 0.2088622,10053.47657 , 27.6464064, 87.0975045]]]	[[[4352.18665 , 17.854961 , 52.3801534]]]	[[[0.,0.,0.,0.]]]	[[[0.,0.,0.]]]	[[[0.,0.,0.]]]	[1.]
{'B_diff': 0.5, 'I_diff': 0.75, 'T_diff': 0.25, 'N0': 2008.175614530126, 'h_N': 7.782098763276424, 'r0': 1.7804487022147253, 'a0': 0.0005486109382236, 'h0': 1.5915888567378604, 'alpha0': 0.0003988820511110183, 'eta0': 4.698313496044944, 'delta': 0.044837421356068705, 'n': 1.0446051939965337, 'nu': 1.933315197818922, 'a_scale': 4.244439546520953, 'id': 811200}	1	[1]	[[[ 0.21507185,8595.49274 , 51.3775213 , 54.0688674 ]]]	[[[8595.49274 , 29.4980751, 54.0688674]]]	[[[0.00000033,0.00000033,0.00000033,0.00000033]]]	[[[0.00000033,0.00000033,0.00000033]]]	[[[0. ,0.00000033,0. ]]]	[1.]
{'B_diff': 0.5, 'I_diff': 0.5, 'T_diff': 0.5, 'N0': 1430.8766780872688, 'h_N': 7.71284324557332, 'r0': 0.5649293343263075, 'a0': 0.000902211972800679, 'h0': 1.8786802451532436, 'alpha0': 0.0006461493187176051, 'eta0': 1.362750499282914, 'delta': 0.036778498067973946, 'n': 1.8894204372455894, 'nu': 1.9565559738163163, 'a_scale': 2.833024059123717, 'id': 810600}	1	[0]	[[[ 0.56618475,8628.15124 , 28.5573014 , 30.4268714 ]]]	[[[1951.28484 , 16.0886205, 18.8543453]]]	[[[0.00000033,0.00000033,0.00000033,0.00000033]]]	[[[0.00000033,0.00000033,0.00000033]]]	[[[0.00000033,0.00000033,0.00000033]]]	[1.]
{'B_diff': 0.5, 'I_diff': 0.75, 'T_diff': 0.75, 'N0': 735.1657906580542, 'h_N': 13.328426477447977, 'r0': 1.3021745540229284, 'a0': 0.0012067690638082433, 'h0': 0.6920359646691928, 'alpha0': 0.0002184592945885542, 'eta0': 2.9742956139181205, 'delta': 0.05446786281941428, 'n': 1.5184703565560085, 'nu': 1.119630186117948, 'a_scale': 2.084760261443777, 'id': 811600}	1	[1]	[[[519.419932 , 48.1769566,363.389311 , 0. ]]]	[[[ 31.8867622,193.133059 , 0. ]]]	[[[0.00000033,0.00000033,0.00000033,0. ]]]	[[[0.00000033,0.00000033,0. ]]]	[[[0.00000033,0.00000033,0. ]]]	[1.]
{'B_diff': 1.0, 'I_diff': 0.75, 'T_diff': 0.75, 'N0': 1814.4753703001786, 'h_N': 5.369824035172684, 'r0': 1.6721117640068455, 'a0': 0.0008603077065140272, 'h0': 1.2683630289198158, 'alpha0': 0.0002514382402074759, 'eta0': 2.705015197009905, 'delta': 0.04880239394785152, 'n': 1.2604054721578546, 'nu': 1.7282450344514597, 'a_scale': 3.2786559865102314, 'id': 805200}	1	[0]	[[[ 0.22587251,5048.28636937, 160.8739752 , 224.5544731 ]]]	[[[5048.27597 , 56.1887472, 139.531842 ]]]	[[[0.10661233,0.09476533,0.62008365,0.22869795]]]	[[[0.09476533,0.10915722,0.11834547]]]	[[[0.17498236,0.97029329,0.5190215 ]]]	[1.]
{'B_diff': 0.25, 'I_diff': 1.0, 'T_diff': 1.0, 'N0': 1566.6494464492866, 'h_N': 9.543131987903484, 'r0': 1.8874510442086485, 'a0': 0.0013942709357502242, 'h0': 1.1907524868889356, 'alpha0': 0.00042933104180779976, 'eta0': 3.6811477932456533, 'delta': 0.054352647891625805, 'n': 1.5717536707384965, 'nu': 1.8204492546559932, 'a_scale': 1.6339491457212874, 'id': 796600}	2	[0,0]	[[[ 0.35108756,7103.25038 , 107.1164161 , 126.2041075 ], [ 93.1409374 ,4423.037689 , 378.939932 , 176.51571247]]]	[[[4021.50419 , 42.5634614, 77.1366834], [3840.7381 , 152.479828 , 176.499345 ]]]	[[[0.00000033,0.00000033,0.00000033,0.00000033], [2.11943355,0.57407895,1.26832138,0.53364783]]]	[[[0.00000033,0.00000033,0.00000033], [0.58341302,1.63031046,0.53369527]]]	[[[0.00000033,0.00000033,0.00000033], [0.53793997,1.0662205 ,0.55870906]]]	[0.565,0.435]
{'B_diff': 0.5, 'I_diff': 1.0, 'T_diff': 1.0, 'N0': 606.8129466744825, 'h_N': 5.695173943732055, 'r0': 1.8099237650079862, 'a0': 0.0013339123263264954, 'h0': 1.6919403780036586, 'alpha0': 0.0006540999193059468, 'eta0': 3.389351535271605, 'delta': 0.034624962119758296, 'n': 1.4707471513676662, 'nu': 1.531754804235078, 'a_scale': 1.3038078511087516, 'id': 812600}	1	[0]	[[[ 0.17617201,2131.0347 , 55.813058 , 93.05135 ]]]	[[[1122.92069 , 41.7038756, 61.2421546]]]	[[[0.00000033,0.00000033,0.00000033,0.00000033]]]	[[[0.00000033,0.00000033,0.00000033]]]	[[[0.00000033,0.00000033,0.00000033]]]	[1.]
{'B_diff': 0.5, 'I_diff': 1.0, 'T_diff': 0.75, 'N0': 1471.885298040847, 'h_N': 8.511613235763804, 'r0': 1.851718664894373, 'a0': 0.00185995461080634, 'h0': 1.74203114965248, 'alpha0': 0.00046914755982900536, 'eta0': 2.505355560288813, 'delta': 0.052861202669046176, 'n': 1.6671650347411702, 'nu': 1.8798718914431165, 'a_scale': 1.1992211702757627, 'id': 812400}	1	[1]	[[[ 0.26771967,7508.77994 , 34.49948943, 58.9975147 ]]]	[[[4144.99955 , 29.0138652, 0. ]]]	[[[0.,0.,0.,0.]]]	[[[0.,0.,0.]]]	[[[0.,0.,0.]]]	[1.]
{'B_diff': 0.75, 'I_diff': 1.0, 'T_diff': 0.25, 'N0': 2011.362889852816, 'h_N': 12.147803421408138, 'r0': 1.0572897755483694, 'a0': 0.0014257564628184943, 'h0': 0.7495483674735088, 'alpha0': 0.0003778983112568326, 'eta0': 4.047020643730504, 'delta': 0.038663417076547545, 'n': 1.8143257906429677, 'nu': 1.4164984118480966, 'a_scale': 3.923775334253449, 'id': 764000}	2	[0,1]	[[[ 96.9043495,2304.4477878, 264.149948 , 680.7947417], [1766.4261 , 44.8579045, 148.1414185, 82.8730066]]]	[[[2286.16647 , 111.717649 , 650.513042 ], [ 29.1951468, 76.3087358, 82.8730066]]]	[[[1.57450237,0.71553603,0.92443338,0.11532073], [0.00000033,0.00000033,0.00000033,0.00000033]]]	[[[0.71688888,1.22901876,0.11859667], [0.00000033,0.00000033,0.00000033]]]	[[[0.55617029,0.72459175,0.04531056], [0.00000033,0.00000033,0. ]]]	[0.995,0.005]
{'B_diff': 0.5, 'I_diff': 0.75, 'T_diff': 1.0, 'N0': 2170.3133582857427, 'h_N': 14.616914464565912, 'r0': 1.7561683229667944, 'a0': 0.0010346141102445588, 'h0': 2.273692231730881, 'alpha0': 0.000838879642523319, 'eta0': 1.80648181531459, 'delta': 0.038941694409008396, 'n': 1.3047184401356393, 'nu': 1.9417140553854555, 'a_scale': 3.236170241107825, 'id': 811800}	2	[0,0]	[[[ 0.33952824,15093.374346 , 29.0283219 , 18.64243832], [ 0.34419195, 9588.1253939 , 29.0283219 , 33.9657175 ]]]	[[[ 82.995546 , 17.0589596 , 9.96036279], [9513.62625 , 17.0589596 , 18.6613351 ]]]	[[[0.,0.,0.,0.], [0.,0.,0.,0.]]]	[[[0.,0.,0.], [0.,0.,0.]]]	[[[0.,0.,0.], [0.,0.,0.]]]	[0.67,0.33]
{'B_diff': 0.75, 'I_diff': 0.25, 'T_diff': 0.25, 'N0': 2180.7814567329106, 'h_N': 8.822181769585391, 'r0': 1.6560263947867884, 'a0': 0.0015413853992028571, 'h0': 1.176874842791184, 'alpha0': 0.00028684662003946703, 'eta0': 1.7611987267440241, 'delta': 0.036581526262463186, 'n': 1.8795156097834913, 'nu': 1.3128935312922732, 'a_scale': 2.127537265742131, 'id': 812800}	1	[0]	[[[ 0.31257261,7134.15227 , 163.064451 , 401.376515 ]]]	[[[4407.95932 , 100.360537, 290.082799]]]	[[[0.00000033,0.00000033,0.00000033,0.00000033]]]	[[[0.00000033,0.00000033,0.00000033]]]	[[[0.00000033,0.00000033,0.00000033]]]	[1.]
{'B_diff': 0.75, 'I_diff': 0.25, 'T_diff': 1.0, 'N0': 1324.1838554307221, 'h_N': 5.8576099451753345, 'r0': 0.6568719450382273, 'a0': 0.0005620913603021102, 'h0': 1.6951606301936375, 'alpha0': 0.0004260345837082292, 'eta0': 2.4227408652901667, 'delta': 0.03222388551383057, 'n': 1.6159133020524825, 'nu': 1.476962467947104, 'a_scale': 3.562809613663752, 'id': 813400}	1	[0]	[[[ 0.38213099,6194.57111 , 79.0727681 , 122.961059 ]]]	[[[2399.69477 , 59.1041591, 64.9562491]]]	[[[0.00000033,0.00000033,0.00000033,0.00000033]]]	[[[0.00000033,0.00000033,0.00000033]]]	[[[0.00000033,0.00000033,0.00000033]]]	[1.]
{'B_diff': 0.5, 'I_diff': 0.25, 'T_diff': 0.25, 'N0': 1912.5539660932732, 'h_N': 14.150660983070633, 'r0': 1.9344157314719184, 'a0': 0.0019293787192242481, 'h0': 1.8413257537216285, 'alpha0': 0.0003714563748615998, 'eta0': 3.768319692258735, 'delta': 0.05537684983394857, 'n': 1.752985743765235, 'nu': 1.2807889723417447, 'a_scale': 2.2301246612377654, 'id': 784000}	2	[0,1]	[[[ 250.203459 ,4121.86233 , 667.210795 , 255.6231597], [1750.77316 , 25.3454914, 283.9836557, 0. ]]]	[[[3727.88248 , 391.973646 , 166.091814 ], [ 14.2269512, 185.664062 , 0. ]]]	[[[1.61699467,0.76602759,0.93308392,0.21681806], [0.00000033,0.00000033,0.00000033,0. ]]]	[[[0.78196843,1.03413082,0.24921198], [0.00000033,0.00000033,0. ]]]	[[[0.69182812,0.79204307,0.15679416], [0.00000033,0.00000033,0. ]]]	[0.945,0.055]
{'B_diff': 0.75, 'I_diff': 0.5, 'T_diff': 0.5, 'N0': 1304.6982632274473, 'h_N': 15.66016543945133, 'r0': 1.610337778975358, 'a0': 0.0017327197911496956, 'h0': 2.1965622951147368, 'alpha0': 0.0008772338080987834, 'eta0': 5.129669452719964, 'delta': 0.03537204394743983, 'n': 1.8975970868496739, 'nu': 1.3933405218375214, 'a_scale': 4.506638726076321, 'id': 788200}	1	[0]	[[[ 116.530778 ,2424.0171 , 499.638918 , 266.7083029]]]	[[[1438.99145 , 160.356925, 170.672627]]]	[[[1.59924723,0.99999502,0.88681169,0.6048406 ]]]	[[[1.03777198,2.19747629,0.55430461]]]	[[[1.51116068,1.16999539,1.06011997]]]	[1.]
{'B_diff': 1.0, 'I_diff': 0.5, 'T_diff': 0.75, 'N0': 1520.946676290391, 'h_N': 12.098350452796883, 'r0': 0.5284506612850788, 'a0': 0.0014113877544586866, 'h0': 1.8266519564602335, 'alpha0': 0.0006185098543152865, 'eta0': 2.5685855241338444, 'delta': 0.05926204512027748, 'n': 1.2523458404496566, 'nu': 1.450027187261177, 'a_scale': 2.288814826891704, 'id': 791600}	2	[0,0]	[[[ 3.90117013,7199.41043 , 348.7997224 , 120.03100943], [ 192.682818 ,3292.1085791 , 301.1854645 , 149.5059418 ]]]	[[[1399.46115 , 269.33259 , 115.875466], [3278.12117 , 201.520283, 110.978534]]]	[[[1.0984021 ,0.32730291,1.36383884,1.21171903], [1.5643747 ,0.72388586,1.3032727 ,0.56942555]]]	[[[0.53781066,1.50986265,1.23705224], [0.72476594,1.47702174,0.68149574]]]	[[[0.27927119,0.98653129,0.53367443], [0.53911807,0.97926255,0.25127351]]]	[0.405,0.595]
{'B_diff': 1.0, 'I_diff': 0.5, 'T_diff': 0.5, 'N0': 1519.5887942406223, 'h_N': 18.123707812566945, 'r0': 1.6445079140029841, 'a0': 0.0011001760593132921, 'h0': 1.7575362607674538, 'alpha0': 0.0008622203793669128, 'eta0': 3.495474762350813, 'delta': 0.04733683573262662, 'n': 1.8241485188660642, 'nu': 1.7832568741594612, 'a_scale': 1.7541299090175213, 'id': 804200}	2	[0,0]	[[[ 0.58456769,6533.5035 , 44.1455266 , 50.9552694 ], [ 69.3020371 ,4051.3091935 , 247.118506 , 132.65019286]]]	[[[4368.62592 , 24.8378839, 40.8053636], [3994.48168 , 115.916428 , 127.496956 ]]]	[[[0. ,0. ,0. ,0. ], [2.45654278,0.49138262,1.60269018,0.6560448 ]]]	[[[0. ,0. ,0. ], [0.49325575,1.77821269,0.66953795]]]	[[[0. ,0. ,0. ], [0.42198127,1.46765306,0.32646078]]]	[0.68,0.32]
{'B_diff': 1.0, 'I_diff': 0.75, 'T_diff': 0.75, 'N0': 685.9726333088247, 'h_N': 6.631269145806724, 'r0': 1.4716183181464817, 'a0': 0.0017279316561496915, 'h0': 0.6877089776157472, 'alpha0': 0.00024656901411437696, 'eta0': 4.664799929977688, 'delta': 0.03873438413597962, 'n': 1.7225132601321227, 'nu': 1.6588630091844379, 'a_scale': 3.9124380549265063, 'id': 792400}	2	[0,0]	[[[ 23.3003186 ,558.4515154 ,206.6655554 ,281.255025 ], [ 9.8107089 ,118.56725722,144.6718314 ,260.5958279 ]]]	[[[ 51.1845134, 69.2431524,151.649068 ], [109.672347 , 67.3321573,252.524937 ]]]	[[[1.2433186 ,0.83033268,0.59427445,0.10848708], [0.00000033,0.00000033,0.00000033,0.00000033]]]	[[[0.37005366,0.33938404,0.15913576], [0.00000033,0.00000033,0.00000033]]]	[[[0.93041621,0.8403867 ,0.06908449], [0.00000033,0.00000033,0.00000033]]]	[0.75,0.25]
{'B_diff': 1.0, 'I_diff': 0.25, 'T_diff': 0.25, 'N0': 2029.5993742070218, 'h_N': 13.054205466933542, 'r0': 0.9890792509624244, 'a0': 0.0010611854903686804, 'h0': 2.082341068119841, 'alpha0': 0.000683051870734234, 'eta0': 1.6763053517212587, 'delta': 0.031426715369915835, 'n': 1.84916646193032, 'nu': 1.1157500225406016, 'a_scale': 3.691065769256218, 'id': 790400}	1	[0]	[[[ 40.4721388,4860.9438644, 227.950954 , 361.969135 ]]]	[[[4780.55908 , 125.825461, 222.416067]]]	[[[2.84346576,0.46986059,1.55685452,0.51386038]]]	[[[0.47302119,1.72709274,0.61086342]]]	[[[0.62598961,1.94678596,0.5102435 ]]]	[1.]
{'B_diff': 0.25, 'I_diff': 0.75, 'T_diff': 0.75, 'N0': 1873.404695402152, 'h_N': 11.031466175666225, 'r0': 0.5322438714596529, 'a0': 0.0010908142642682506, 'h0': 1.2688877396444962, 'alpha0': 0.0006100222799659105, 'eta0': 5.105239637512734, 'delta': 0.046475859769446876, 'n': 1.0078252361027187, 'nu': 1.4219057071806165, 'a_scale': 2.8027574037158303, 'id': 808400}	2	[1,1]	[[[1150.26112 ,1259.96481 , 913.548961 , 6.99871336], [1873.40407 , 0. , 0. , 0. ]]]	[[[1259.96481 , 312.189489 , 6.99871336], [ 0. , 0. , 0. ]]]	[[[0.57512088,2.21815542,0.93996454,0.51795531], [0.00000033,0. ,0. ,0. ]]]	[[[2.21815542,1.32820202,0.51795531], [0. ,0. ,0. ]]]	[[[0. ,0.74965006,0. ], [0. ,0. ,0. ]]]	[0.34,0.66]
{'B_diff': 0.75, 'I_diff': 0.75, 'T_diff': 0.75, 'N0': 1200.8452255783154, 'h_N': 6.469400401043398, 'r0': 1.7632388297013413, 'a0': 0.000720447460871915, 'h0': 1.820531631936733, 'alpha0': 0.0008454059046757931, 'eta0': 3.114956894179061, 'delta': 0.05834304259261875, 'n': 1.5570967783698202, 'nu': 1.4561179514371894, 'a_scale': 4.592308062131458, 'id': 802000}	1	[0]	[[[ 3.14137854,1934.47589557, 909.7781429 , 209.655398 ]]]	[[[1934.02483 , 71.3837029, 107.429337 ]]]	[[[5.99865816,0.6806894 ,0.68502822,0.46939941]]]	[[[0.68075915,1.1152585 ,0.33745586]]]	[[[1.60280003,0.75288876,1.00107596]]]	[1.]
{'B_diff': 0.75, 'I_diff': 0.25, 'T_diff': 0.5, 'N0': 1521.98199351889, 'h_N': 13.463062683256183, 'r0': 0.7749075476200449, 'a0': 0.0017067683986230326, 'h0': 2.0719181771091533, 'alpha0': 0.0008544296180486942, 'eta0': 3.4699437005993277, 'delta': 0.044171276482588645, 'n': 1.5824565225361762, 'nu': 1.909333463711304, 'a_scale': 3.725100443976399, 'id': 813000}	1	[0]	[[[ 0.86342873,6685.09828 , 34.2158121 , 37.3474415 ]]]	[[[5186.10534 , 19.7513656, 21.8713591]]]	[[[0.,0.,0.,0.]]]	[[[0.,0.,0.]]]	[[[0.,0.,0.]]]	[1.]
{'B_diff': 0.25, 'I_diff': 0.75, 'T_diff': 0.25, 'N0': 1151.0571411030237, 'h_N': 15.351239084093308, 'r0': 1.563999381544971, 'a0': 0.0019033868305043532, 'h0': 0.6234145980907689, 'alpha0': 0.0006831852628660291, 'eta0': 4.975075244490231, 'delta': 0.03211387505211033, 'n': 1.3014504488047391, 'nu': 1.2878381688701417, 'a_scale': 1.8577231601893947, 'id': 795200}	1	[0]	[[[ 5.15374006,1087.031475 , 135.3890404 , 481.01945892]]]	[[[713.337997, 74.269193,481.008344]]]	[[[1.45197391,0.50029123,0.6341765 ,0.09327412]]]	[[[0.54141835,0.79802172,0.09327592]]]	[[[0.42824189,0.47561804,0.7223395 ]]]	[1.]
{'B_diff': 1.0, 'I_diff': 1.0, 'T_diff': 0.5, 'N0': 1700.243954152676, 'h_N': 7.626141948077924, 'r0': 1.5778497695832079, 'a0': 0.0014293227831718759, 'h0': 1.1314586692715936, 'alpha0': 0.0003293879598229908, 'eta0': 3.6194958789653713, 'delta': 0.04330041340492569, 'n': 1.596662898534821, 'nu': 1.776221962967921, 'a_scale': 3.6777983356616124, 'id': 793000}	2	[0,0]	[[[ 0.41623774,3912.74109339, 165.0366316 , 322.8092336 ], [ 5.09744302,3626.54192491, 197.3045714 , 342.6409584 ]]]	[[[3912.33378 , 45.1803836, 248.282553 ], [3624.25137 , 65.2859164, 282.564179 ]]]	[[[0.44075087,0.29133867,0.86419157,0.35815943], [4.05540023,0.41832991,1.13549702,0.41175608]]]	[[[0.29135523,0.65414636,0.41866444], [0.41844558,1.28721147,0.47215424]]]	[[[0.15292657,0.96673286,0.17057987], [0.31358572,1.08457484,0.13369316]]]	[0.355,0.645]
{'B_diff': 0.75, 'I_diff': 1.0, 'T_diff': 0.75, 'N0': 1207.1703345682463, 'h_N': 9.258072443351976, 'r0': 1.749616091645981, 'a0': 0.0006735039093623251, 'h0': 0.9338387314274592, 'alpha0': 0.0004947602463020208, 'eta0': 4.541085675778622, 'delta': 0.05643860952211765, 'n': 1.834940078336763, 'nu': 1.8126221406840637, 'a_scale': 4.648806874763956, 'id': 815600}	1	[1]	[[[ 6.60343076,387.16385258,914.3440503 ,342.887126 ]]]	[[[385.9514 , 60.2998883,342.887126 ]]]	[[[0.00000033,0.00000033,0.00000033,0.00000033]]]	[[[0.00000033,0.00000033,0.00000033]]]	[[[0.00000033,0.00000033,0. ]]]	[1.]
{'B_diff': 1.0, 'I_diff': 0.25, 'T_diff': 0.5, 'N0': 1315.1462980296158, 'h_N': 8.023849550974719, 'r0': 0.7597621168781103, 'a0': 0.001957057858261787, 'h0': 0.679503884643183, 'alpha0': 0.000623598808420816, 'eta0': 2.7122245926028556, 'delta': 0.03556353725091203, 'n': 1.6550335463143493, 'nu': 1.0774564684564418, 'a_scale': 3.1398694490715124, 'id': 816200}	1	[1]	[[[1231.15523 , 19.96011316, 140.0151285 , 0. ]]]	[[[ 11.1664578,112.076191 , 0. ]]]	[[[0.00000033,0.00000033,0.00000033,0. ]]]	[[[0.00000033,0.00000033,0. ]]]	[[[0.00000033,0.00000033,0. ]]]	[1.]
{'B_diff': 0.75, 'I_diff': 1.0, 'T_diff': 1.0, 'N0': 1507.0399588635055, 'h_N': 8.724079604138318, 'r0': 1.637624857233428, 'a0': 0.0005818330243228563, 'h0': 1.58489589221813, 'alpha0': 0.0005007057634377532, 'eta0': 1.9563061102539745, 'delta': 0.035354487374024045, 'n': 1.3148240161784586, 'nu': 1.9405998500640216, 'a_scale': 3.3035381065104663, 'id': 815800}	2	[0,0]	[[[ 0.21652537, 5583.01705048, 36.6070448 , 71.8582258 ], [ 0.20401591,11183.06675496, 36.6070448 , 34.6256376 ]]]	[[[5581.40422 , 21.1076854 , 48.0453583 ], [ 2.73605496, 21.1076854 , 17.8184175 ]]]	[[[0.,0.,0.,0.], [0.,0.,0.,0.]]]	[[[0.,0.,0.], [0.,0.,0.]]]	[[[0.,0.,0.], [0.,0.,0.]]]	[0.355,0.645]
{'B_diff': 0.75, 'I_diff': 0.75, 'T_diff': 0.75, 'N0': 1279.9742157959895, 'h_N': 14.209665964310005, 'r0': 1.242399621496846, 'a0': 0.0009043217185183618, 'h0': 2.02033060540543, 'alpha0': 0.0007654166828638576, 'eta0': 1.7741848091106442, 'delta': 0.03429477868799796, 'n': 1.1330226539283843, 'nu': 1.7269771229163542, 'a_scale': 2.6772259000569267, 'id': 814800}	2	[0,0]	[[[ 0.42500255,9556.0669299 , 38.0886001 , 24.8366174 ], [ 0.44738499,4808.84317076, 38.0886128 , 51.928234 ]]]	[[[ 0.0054399, 22.1281703, 11.5324637], [4808.84121 , 22.1281777, 37.8710302]]]	[[[0.00000033,0.00000033,0.00000033,0.00000033], [0. ,0. ,0. ,0. ]]]	[[[0.00000033,0.00000033,0.00000033], [0. ,0. ,0. ]]]	[[[0.00000033,0.00000033,0.00000033], [0. ,0. ,0. ]]]	[0.63,0.37]
{'B_diff': 1.0, 'I_diff': 0.5, 'T_diff': 0.75, 'N0': 953.8920498823443, 'h_N': 14.974399399186467, 'r0': 0.5481541031594277, 'a0': 0.0017025556357919513, 'h0': 1.4609332167364895, 'alpha0': 0.0006667957009280184, 'eta0': 4.806135873910761, 'delta': 0.05885548442933972, 'n': 1.0191703764514153, 'nu': 1.14298222965563, 'a_scale': 2.5782791100624642, 'id': 804400}	2	[1,1]	[[[953.891732, 0. , 0. , 0. ], [519.979133,533.563658,443.290459, 0. ]]]	[[[ 0. , 0. , 0. ], [533.563658,443.290459, 0. ]]]	[[[0.00000033,0. ,0. ,0. ], [0.58943746,2.17976225,0.85535624,0. ]]]	[[[0. ,0. ,0. ], [2.17976225,0.85535624,0. ]]]	[[[0.,0.,0.], [0.,0.,0.]]]	[0.525,0.475]
{'B_diff': 1.0, 'I_diff': 0.5, 'T_diff': 0.25, 'N0': 967.412506207153, 'h_N': 12.838573508842273, 'r0': 0.8271742378437853, 'a0': 0.0008053269558188554, 'h0': 1.3265528684595722, 'alpha0': 0.0008797672665827855, 'eta0': 1.9877401153074095, 'delta': 0.0497230022242003, 'n': 1.75936808430713, 'nu': 1.9456298750668863, 'a_scale': 4.502378950440944, 'id': 816800}	2	[0,0]	[[[ 0.95024287,3257.271657 , 30.5750347 , 63.8937674 ], [ 0.88212833,6888.665374 , 30.5750347 , 27.15375887]]]	[[[3174.88397 , 15.984521 , 40.5607575], [ 685.808394 , 15.984521 , 19.1496403]]]	[[[0.00000033,0.00000033,0.00000033,0.00000033], [0.00000033,0.00000033,0.00000033,0.00000033]]]	[[[0.00000033,0.00000033,0.00000033], [0.00000033,0.00000033,0.00000033]]]	[[[0.00000033,0.00000033,0.00000033], [0.00000033,0.00000033,0.00000033]]]	[0.655,0.345]
{'B_diff': 1.0, 'I_diff': 0.25, 'T_diff': 0.25, 'N0': 1395.9521252822092, 'h_N': 17.205052536084025, 'r0': 1.5453573133109253, 'a0': 0.000582080619838416, 'h0': 1.2739287041531848, 'alpha0': 0.0007458155377777036, 'eta0': 2.5819805071755786, 'delta': 0.05274064422166868, 'n': 1.15741004979383, 'nu': 1.8290711743412311, 'a_scale': 4.390325832729237, 'id': 816000}	1	[0]	[[[ 0.68073881,4766.72534274, 45.0012761 , 71.6567865 ]]]	[[[4765.80506 , 23.7917071, 46.3651054]]]	[[[0.,0.,0.,0.]]]	[[[0.,0.,0.]]]	[[[0.,0.,0.]]]	[1.]
{'B_diff': 0.75, 'I_diff': 1.0, 'T_diff': 0.5, 'N0': 1790.6155915526797, 'h_N': 17.229446950869942, 'r0': 0.791560272257214, 'a0': 0.0015769767285334644, 'h0': 2.215254931911087, 'alpha0': 0.0003538642997747269, 'eta0': 2.354661851287416, 'delta': 0.05208431526406712, 'n': 1.1976089166916086, 'nu': 1.824149451068495, 'a_scale': 3.6241751883131412, 'id': 815400}	2	[0,0]	[[[ 1.27346514,13441.06771091, 73.2327969 , 21.9362964 ], [ 1.33425098, 6807.49867181, 73.2327725 , 60.1871281 ]]]	[[[ 0.00911091, 36.5407596 , 11.6441663 ], [6807.4978 , 36.5407474 , 43.9921267 ]]]	[[[0. ,0. ,0. ,0. ], [0.00000033,0.00000033,0.00000033,0.00000033]]]	[[[0. ,0. ,0. ], [0.00000033,0.00000033,0.00000033]]]	[[[0. ,0. ,0. ], [0.00000033,0.00000033,0.00000033]]]	[0.675,0.325]
{'B_diff': 1.0, 'I_diff': 0.5, 'T_diff': 0.5, 'N0': 767.3837626875007, 'h_N': 16.304508714715812, 'r0': 1.2803232211175661, 'a0': 0.0008461147228922916, 'h0': 1.7953359109709952, 'alpha0': 0.0005310778363977729, 'eta0': 4.797971393400867, 'delta': 0.03267067434668918, 'n': 1.9751184277906677, 'nu': 1.1066830266553316, 'a_scale': 4.305364388977395, 'id': 817000}	1	[1]	[[[586.765685 , 24.2437298,304.909978 , 0. ]]]	[[[ 13.0872154,194.962266 , 0. ]]]	[[[0.00000033,0.00000033,0.00000033,0. ]]]	[[[0.00000033,0.00000033,0. ]]]	[[[0.00000033,0.00000033,0. ]]]	[1.]
{'B_diff': 0.5, 'I_diff': 0.25, 'T_diff': 0.75, 'N0': 1340.5910156227842, 'h_N': 10.811206802964932, 'r0': 1.7277967497090325, 'a0': 0.0016132234769679192, 'h0': 2.023014507216609, 'alpha0': 0.0007896606633808573, 'eta0': 5.222382458253868, 'delta': 0.058093840045278754, 'n': 1.0365999688790577, 'nu': 1.444513092486082, 'a_scale': 2.003426746361763, 'id': 784400}	4	[1,1,1,1]	[[[ 512.202131 ,2216.18307 ,1099.1239 , 0. ], [ 148.098288 ,1498.43063749,1120.051891 , 111.326167 ], [ 148.292817 ,1498.50038 ,1120.179652 , 111.178261 ], [1340.59057 , 0. , 0. , 0. ]]]	[[[ 0. , 0. , 0. ], [1498.20863 , 724.88654 , 111.326167], [1498.50038 , 725.16609 , 111.178261], [ 0. , 0. , 0. ]]]	[[[0.99278618,1.27055705,0.66975917,0. ], [1.51318981,1.26820907,0.54309548,0.94091439], [1.51183457,1.26824298,0.54312082,0.94158219], [0.00000033,0. ,0. ,0. ]]]	[[[0. ,0. ,0. ], [1.26836765,0.58844457,0.94091439], [1.26824298,0.58837492,0.94158219], [0. ,0. ,0. ]]]	[[[1.27055705,0.66975917,0. ], [1.15476888,0.49260751,0. ], [0. ,0.4927808 ,0. ], [0. ,0. ,0. ]]]	[0.015,0.905,0.075,0.005]
{'B_diff': 0.5, 'I_diff': 0.25, 'T_diff': 0.25, 'N0': 835.6445000295392, 'h_N': 8.199422567716015, 'r0': 1.1482952636605779, 'a0': 0.0015454234088775416, 'h0': 1.9578230418561409, 'alpha0': 0.0006214293389764544, 'eta0': 4.960768245702723, 'delta': 0.05589332794317889, 'n': 1.0450105318173768, 'nu': 1.7472623471560902, 'a_scale': 2.7757467476500066, 'id': 796800}	2	[1,1]	[[[ 38.9901633,1385.7767015, 583.474074 , 95.3034655], [ 44.5869734,1363.71226 , 576.309544 , 93.1218696]]]	[[[1343.63447 , 395.208106 , 95.3034655], [1363.71226 , 421.259055 , 93.1218696]]]	[[[1.93240555,0.95417421,0.71673165,0.79103217], [1.79062192,0.98891906,0.72750393,0.81801302]]]	[[[0.99660716,0.80285799,0.79103217], [0.98891906,0.77368038,0.81801302]]]	[[[1.23958261,0.63115665,0. ], [0. ,0.69177169,0. ]]]	[0.99,0.01]
{'B_diff': 0.75, 'I_diff': 0.25, 'T_diff': 0.5, 'N0': 1781.633721744092, 'h_N': 5.072340255269545, 'r0': 0.9066799566305992, 'a0': 0.0005541914141518041, 'h0': 1.285494012546985, 'alpha0': 0.000326947729888897, 'eta0': 3.9530662957415736, 'delta': 0.05348009190628313, 'n': 1.0298966690081084, 'nu': 1.8476355095154053, 'a_scale': 1.4177011705205025, 'id': 800200}	3	[0,1,1]	[[[ 10.3531952 ,3959.26074383, 743.484952 , 307.82948213], [ 10.3531904 ,3959.38179 , 743.398463 , 307.93691301], [1781.63313 , 0. , 0. , 0. ]]]	[[[3959.26031 , 576.858495 , 0.00000013], [3959.38179 , 576.796277 , 0.00000001], [ 0. , 0. , 0. ]]]	[[[1.94753371,0.71789314,1.14652899,0.72576303], [1.94750844,0.71760438,1.14657649,0.72633154], [0.00000033,0. ,0. ,0. ]]]	[[[0.71789316,1.17000386,0.99834986], [0.71760438,1.17005015,1. ], [0. ,0. ,0. ]]]	[[[0.44603842,1.08195058,0.72576303], [0. ,1.08201872,0.72633154], [0. ,0. ,0. ]]]	[0.94 ,0.055,0.005]
{'B_diff': 1.0, 'I_diff': 0.75, 'T_diff': 0.5, 'N0': 2222.3427592356766, 'h_N': 16.817121409864235, 'r0': 1.500312012207372, 'a0': 0.001349708563402704, 'h0': 0.7708746048923181, 'alpha0': 0.0006589221905157898, 'eta0': 3.343064609202533, 'delta': 0.036048344188318905, 'n': 1.994070889528811, 'nu': 1.8457005246627334, 'a_scale': 4.086181427629873, 'id': 817800}	2	[0,0]	[[[ 0.50790815, 7013.44816 , 40.4434939 , 220.8425349 ], [ 0.45397103,16436.001633 , 40.4434939 , 97.4975102 ]]]	[[[6875.92832 , 20.8609467, 130.242891 ], [ 778.296633 , 20.8609467, 59.1146187]]]	[[[0.00000033,0.00000033,0.00000033,0.00000033], [0.00000033,0.00000033,0.00000033,0.00000033]]]	[[[0.00000033,0.00000033,0.00000033], [0.00000033,0.00000033,0.00000033]]]	[[[0.00000033,0.00000033,0.00000033], [0.00000033,0.00000033,0.00000033]]]	[0.885,0.115]
{'B_diff': 1.0, 'I_diff': 0.5, 'T_diff': 1.0, 'N0': 1430.3799063712079, 'h_N': 5.257074007187433, 'r0': 1.8182808315871932, 'a0': 0.001736673578248667, 'h0': 1.15674796149262, 'alpha0': 0.0007487165263864012, 'eta0': 1.3340328821292184, 'delta': 0.04575583841313334, 'n': 1.4658488655747366, 'nu': 1.944639699734426, 'a_scale': 1.2742694501229608, 'id': 817400}	1	[1]	[[[ 0.14603962,5878.46527 , 20.25233162, 80.6429036 ]]]	[[[4428.02971 , 15.3870779, 0. ]]]	[[[0.00000033,0.00000033,0.00000033,0.00000033]]]	[[[0.00000033,0.00000033,0. ]]]	[[[0.00000033,0.00000033,0.00000033]]]	[1.]
{'B_diff': 0.5, 'I_diff': 0.75, 'T_diff': 0.25, 'N0': 1601.2703185035489, 'h_N': 12.971781834713255, 'r0': 1.3819777895170053, 'a0': 0.0018137172308972048, 'h0': 0.6864486799833242, 'alpha0': 0.0004910377259979057, 'eta0': 2.8492005715771214, 'delta': 0.05482355446449578, 'n': 1.9984696569675469, 'nu': 1.5043362727386969, 'a_scale': 2.0883254816690435, 'id': 772800}	2	[1,0]	[[[ 94.1497264 ,3200.349569 , 218.9261067 , 383.335445 ], [1481.134 , 25.7834337 , 116.7869013 , 29.20928505]]]	[[[2988.28935 , 134.791514 , 383.335445 ], [ 15.2112782, 59.5857216, 21.3373639]]]	[[[1.79932144,0.63991649,1.33070772,0.26937755], [0.00000033,0.00000033,0.00000033,0.00000033]]]	[[[0.64891842,1.51749072,0.26937755], [0.00000033,0.00000033,0.00000033]]]	[[[0.59193449,1.06025231,0. ], [0.00000033,0.00000033,0.00000033]]]	[0.995,0.005]
{'B_diff': 1.0, 'I_diff': 0.25, 'T_diff': 1.0, 'N0': 759.0863239335438, 'h_N': 9.734310470760764, 'r0': 1.863511430962612, 'a0': 0.0007608701242157828, 'h0': 1.47865438147416, 'alpha0': 0.0008556732384031416, 'eta0': 3.3130968193338792, 'delta': 0.0460391941365512, 'n': 1.109380187706175, 'nu': 1.6784120499681703, 'a_scale': 2.3066338784620717, 'id': 816600}	1	[1]	[[[ 0.29772044,2546.53223 , 40.32431917, 96.7637374 ]]]	[[[2294.28952 , 35.4310426, 0. ]]]	[[[0.,0.,0.,0.]]]	[[[0.,0.,0.]]]	[[[0.,0.,0.]]]	[1.]
{'B_diff': 0.5, 'I_diff': 0.75, 'T_diff': 1.0, 'N0': 2232.9485416077523, 'h_N': 5.274255918247912, 'r0': 0.9816733441115773, 'a0': 0.0019576313498356757, 'h0': 1.3362617728245185, 'alpha0': 0.00039037858635298194, 'eta0': 4.7779385006333985, 'delta': 0.04661693570945897, 'n': 1.5885185140181375, 'nu': 1.717190620120631, 'a_scale': 1.8445801279088503, 'id': 786200}	1	[0]	[[[ 350.971262 ,4941.4465382, 605.873749 , 214.9830024]]]	[[[4875.16783 , 273.849666, 185.344022]]]	[[[1.4244185 ,0.8270204 ,1.24402854,0.37005148]]]	[[[0.82859103,1.5463689 ,0.42264871]]]	[[[0.76185219,1.02975578,0.04195611]]]	[1.]
{'B_diff': 1.0, 'I_diff': 1.0, 'T_diff': 0.5, 'N0': 2150.1819683559966, 'h_N': 15.744074290733863, 'r0': 0.8187162342194814, 'a0': 0.0010142123416080132, 'h0': 1.0890148363773446, 'alpha0': 0.0005107504088681601, 'eta0': 4.78124576585815, 'delta': 0.046423505148242256, 'n': 1.9920783940791553, 'nu': 1.247480629642221, 'a_scale': 2.0864508578311636, 'id': 818600}	1	[1]	[[[2058.99419 , 25.6238435, 140.3320995, 0. ]]]	[[[15.2273175,82.2879156, 0. ]]]	[[[0.00000033,0.00000033,0.00000033,0. ]]]	[[[0.00000033,0.00000033,0. ]]]	[[[0.00000033,0.00000033,0. ]]]	[1.]
{'B_diff': 0.5, 'I_diff': 0.75, 'T_diff': 0.75, 'N0': 700.1721780882656, 'h_N': 16.53792278012419, 'r0': 1.0486228395703001, 'a0': 0.00200498586694028, 'h0': 1.043473669055949, 'alpha0': 0.0007843769095626966, 'eta0': 3.4252189443452443, 'delta': 0.054412482599795475, 'n': 1.8337645802747295, 'nu': 1.6197380274124966, 'a_scale': 2.532256647229571, 'id': 786000}	1	[0]	[[[ 85.380645 ,1147.9692 , 210.4578555, 166.6793598]]]	[[[656.864252 , 57.8573205,102.321275 ]]]	[[[1.38476628,0.86329118,0.83023574,0.25995568]]]	[[[0.93682437,1.01734744,0.3059837 ]]]	[[[1.42166208,0.96274274,0.45843477]]]	[1.]
{'B_diff': 0.75, 'I_diff': 0.5, 'T_diff': 0.75, 'N0': 1176.8738843677352, 'h_N': 7.342137593209111, 'r0': 1.3100245812539395, 'a0': 0.000912492337836497, 'h0': 1.0847706378238637, 'alpha0': 0.0008268759244289456, 'eta0': 4.429151148403705, 'delta': 0.05559071246440621, 'n': 1.9209250122799744, 'nu': 1.8665669811325927, 'a_scale': 2.0648515965320557, 'id': 788400}	2	[0,0]	[[[ 190.982973 ,2002.9665205, 369.004933 , 145.891579 ], [ 138.961941 ,2647.685091 , 273.581104 , 133.2468633]]]	[[[1938.22999 , 135.799642, 145.891579], [2539.41693 , 138.969992, 103.902868]]]	[[[1.29717859,0.92504326,1.01171226,0.35639226], [1.65570555,0.69070323,1.27685516,0.25164486]]]	[[[0.93126848,1.2327999 ,0.35639226], [0.69472169,1.52684416,0.30642729]]]	[[[0.81675684,0.90609081,0. ], [0.63489924,1.04038306,0.05887234]]]	[0.14,0.86]
{'B_diff': 0.25, 'I_diff': 0.25, 'T_diff': 1.0, 'N0': 1108.105348406466, 'h_N': 17.759404449235017, 'r0': 1.1305070448330268, 'a0': 0.0007390280702768736, 'h0': 1.17166227323399, 'alpha0': 0.000268557260671662, 'eta0': 2.710393460984073, 'delta': 0.059346949036921906, 'n': 1.2979315977617194, 'nu': 1.1629678305233344, 'a_scale': 2.7411675945172127, 'id': 819800}	1	[0]	[[[ 30.6310742,557.5238839,700.3593773,446.2923815]]]	[[[ 63.6808289,603.410452 , 77.8898125]]]	[[[0.00000033,0.00000033,0.00000033,0.00000033]]]	[[[0.00000033,0.00000033,0.00000033]]]	[[[0.00000033,0.00000033,0.00000033]]]	[1.]
{'B_diff': 0.25, 'I_diff': 0.25, 'T_diff': 1.0, 'N0': 2000.9819826655478, 'h_N': 11.033670500086195, 'r0': 1.8103915603546554, 'a0': 0.0007566197300271878, 'h0': 1.8593866237023307, 'alpha0': 0.0003729660582688936, 'eta0': 3.4140816303119985, 'delta': 0.052956146988945844, 'n': 1.509557629846579, 'nu': 1.1908410264010816, 'a_scale': 4.692159177745914, 'id': 794200}	1	[0]	[[[ 98.620184,4666.11062 , 831.852791, 389.139193]]]	[[[1561.25038 , 543.920833, 175.419523]]]	[[[2.39758049,0.68461954,0.78282744,0.47026719]]]	[[[0.97844218,1.06258545,0.53394432]]]	[[[1.00409221,1.37006044,0.66760029]]]	[1.]
{'B_diff': 0.25, 'I_diff': 0.75, 'T_diff': 0.25, 'N0': 753.2115280249209, 'h_N': 12.555749674039467, 'r0': 1.6214951929842851, 'a0': 0.0007704746036384327, 'h0': 1.4765931153345098, 'alpha0': 0.0005389938503642531, 'eta0': 2.212007239402617, 'delta': 0.057365457151889246, 'n': 1.3609258588861208, 'nu': 1.7147345822935782, 'a_scale': 1.2356831721524666, 'id': 820800}	1	[1]	[[[ 0.54721752,3570.48931 , 45.554251 , 59.8146612 ]]]	[[[1989.04953 , 35.1049478, 0. ]]]	[[[0.00000033,0.00000033,0.00000033,0.00000033]]]	[[[0.00000033,0.00000033,0. ]]]	[[[0.00000033,0.00000033,0.00000033]]]	[1.]
{'B_diff': 1.0, 'I_diff': 1.0, 'T_diff': 1.0, 'N0': 1680.6414764920505, 'h_N': 19.051847399442337, 'r0': 0.6817970630736268, 'a0': 0.0013079067249846137, 'h0': 1.4572783922932495, 'alpha0': 0.00029991551210268496, 'eta0': 1.6945701839464404, 'delta': 0.057679088520128804, 'n': 1.003312993257709, 'nu': 1.0923854991500122, 'a_scale': 4.555575512508911, 'id': 819000}	3	[1,1,1]	[[[ 18.272119,1094.35981 , 602.936513, 371.500737], [1680.64092 , 0. , 0. , 0. ], [ 857.093597, 954.818409, 720.348139, 0. ]]]	[[[1094.35981 , 602.936513, 371.500737], [ 0. , 0. , 0. ], [ 954.818409, 720.348139, 0. ]]]	[[[0.00000033,0.00000033,0.00000033,0.00000033], [0.00000033,0. ,0. ,0. ], [0.61303733,2.20329206,0.89768535,0. ]]]	[[[0.00000033,0.00000033,0.00000033], [0. ,0. ,0. ], [2.20329206,0.89768535,0. ]]]	[[[0.,0.,0.], [0.,0.,0.], [0.,0.,0.]]]	[0.825,0.14 ,0.035]
{'B_diff': 0.75, 'I_diff': 0.5, 'T_diff': 0.5, 'N0': 1311.1633341383645, 'h_N': 6.162024289601859, 'r0': 1.423819009726921, 'a0': 0.0008039279411516393, 'h0': 2.2978832298157816, 'alpha0': 0.0007860234547697572, 'eta0': 1.9789967395832928, 'delta': 0.055370500419480315, 'n': 1.4398359295474634, 'nu': 1.0807650703638305, 'a_scale': 1.6347130498521545, 'id': 801000}	1	[0]	[[[ 18.7459226,3223.886343 , 415.349942 , 206.4729488]]]	[[[2285.70268 , 263.436425, 163.777029]]]	[[[4.03001771,0.5410133 ,0.90522917,0.57121246]]]	[[[0.54006025,1.26511943,0.63672209]]]	[[[1.00137269,1.62249349,1.39741303]]]	[1.]
{'B_diff': 0.25, 'I_diff': 0.5, 'T_diff': 0.5, 'N0': 1723.255412880357, 'h_N': 10.683419050914887, 'r0': 1.8106818348228488, 'a0': 0.0012843288934090958, 'h0': 1.5668444545651599, 'alpha0': 0.0005362237744452472, 'eta0': 2.1405922932139694, 'delta': 0.05261232825330191, 'n': 1.2123940404003637, 'nu': 1.554893255699923, 'a_scale': 3.4013198975355095, 'id': 820200}	1	[0]	[[[ 0.36123464,9678.845 , 97.6571151 , 81.9479425 ]]]	[[[605.51311 , 53.4803684, 45.2651463]]]	[[[0.,0.,0.,0.]]]	[[[0.,0.,0.]]]	[[[0.,0.,0.]]]	[1.]
{'B_diff': 0.75, 'I_diff': 0.5, 'T_diff': 0.25, 'N0': 1595.7183530307357, 'h_N': 15.681499872501213, 'r0': 1.6494502713332664, 'a0': 0.0012322580188522468, 'h0': 1.5974300564877464, 'alpha0': 0.0008868733772314078, 'eta0': 1.9057621817528771, 'delta': 0.05617845154323252, 'n': 1.5344796890491783, 'nu': 1.1203213359373998, 'a_scale': 4.636890161154776, 'id': 800800}	2	[0,0]	[[[ 35.9862204,5683.66397 , 461.458011 , 244.2314935], [ 32.7838319,5671.60456 , 452.57863 , 248.9189552]]]	[[[1519.25805 , 210.150684, 183.260738], [1518.94249 , 210.283769, 186.645498]]]	[[[3.49414514,0.57351645,1.23000223,0.73019271], [3.9568858 ,0.57225625,1.2778991 ,0.71551117]]]	[[[1.10352154,1.5420333 ,0.78261553], [1.10868666,1.53095214,0.76264428]]]	[[[0.92341848,1.47292731,1.08417157], [0.91679059,1.57304357,1.05554263]]]	[0.995,0.005]
{'B_diff': 0.5, 'I_diff': 0.75, 'T_diff': 0.25, 'N0': 1224.746540526588, 'h_N': 11.446629154705722, 'r0': 0.6784103533050196, 'a0': 0.0017259480951898934, 'h0': 1.452222015902724, 'alpha0': 0.00026116243768672834, 'eta0': 1.3970741322699234, 'delta': 0.053355652943281914, 'n': 1.270976563933274, 'nu': 1.1062638276419392, 'a_scale': 4.713883332942875, 'id': 785600}	1	[1]	[[[520.926395 ,612.0953099,611.438584 , 99.3592749]]]	[[[558.544711 ,462.055461 , 99.3592749]]]	[[[0.60993696,1.95241736,0.7418511 ,0.26113168]]]	[[[2.02266631,0.88403446,0.26113168]]]	[[[1.35068746,0.31686375,0. ]]]	[1.]
{'B_diff': 0.25, 'I_diff': 0.75, 'T_diff': 0.5, 'N0': 1271.8744476426114, 'h_N': 16.98289592161643, 'r0': 0.9729824906036355, 'a0': 0.0014576162513142317, 'h0': 0.7998005706900185, 'alpha0': 0.0005072286844408141, 'eta0': 2.568187589056295, 'delta': 0.04101076837544947, 'n': 1.3408343258870172, 'nu': 1.3315612310965341, 'a_scale': 2.0472732699934317, 'id': 821000}	1	[0]	[[[ 2.14052305,2776.36538 , 142.6724165 , 396.604337 ]]]	[[[1119.49016 , 82.8448459, 274.149527 ]]]	[[[0.,0.,0.,0.]]]	[[[0.,0.,0.]]]	[[[0.,0.,0.]]]	[1.]
{'B_diff': 1.0, 'I_diff': 0.75, 'T_diff': 1.0, 'N0': 1865.3205288720728, 'h_N': 17.5759101842026, 'r0': 1.9993739128579038, 'a0': 0.001428948475759314, 'h0': 1.0061808314872156, 'alpha0': 0.0008131169406759383, 'eta0': 4.034091125209642, 'delta': 0.03416024789350793, 'n': 1.8116617426721495, 'nu': 1.2763737799808765, 'a_scale': 3.6229729365232095, 'id': 805400}	1	[0]	[[[ 32.4911164,2687.74177 , 647.748374 , 586.374011 ]]]	[[[900.54107 ,119.659254,349.876858]]]	[[[1.55655684,1.16776717,0.91237878,0.39351387]]]	[[[1.25164718,2.11559172,0.34516999]]]	[[[1.68921629,1.10175173,0.832428 ]]]	[1.]
{'B_diff': 1.0, 'I_diff': 0.75, 'T_diff': 0.25, 'N0': 752.3210078657269, 'h_N': 16.712824322220996, 'r0': 1.8939252081283333, 'a0': 0.001899991385845681, 'h0': 0.8351470642719461, 'alpha0': 0.0006399085568351533, 'eta0': 3.1008652380517145, 'delta': 0.04041904065192145, 'n': 1.7596679027771032, 'nu': 1.315192834773766, 'a_scale': 3.4813952741690244, 'id': 817600}	2	[0,0]	[[[ 7.47225747, 925.914025 , 161.8334008 , 297.7468544 ], [ 1.11020788,2108.8235995 , 132.667612 , 244.8426443 ]]]	[[[120.161409 , 65.5643882,287.257379 ], [ 77.7817095, 66.7027401,184.542871 ]]]	[[[1.36518975,0.75711614,0.61354033,0.218071 ], [0. ,0. ,0. ,0. ]]]	[[[0.46640539,0.31299677,0.2181733 ], [0. ,0. ,0. ]]]	[[[0.87434337,0.88169034,0.2249548 ], [0. ,0. ,0. ]]]	[0.14,0.86]
{'B_diff': 0.75, 'I_diff': 0.75, 'T_diff': 1.0, 'N0': 1506.0915167754263, 'h_N': 14.56089505334749, 'r0': 1.9139860483530424, 'a0': 0.0018663982248566823, 'h0': 1.0778791045632987, 'alpha0': 0.0008451913674842674, 'eta0': 3.0151978952263123, 'delta': 0.04727718424869039, 'n': 1.371025261579639, 'nu': 1.2055222088178887, 'a_scale': 1.1056884535765732, 'id': 789400}	1	[1]	[[[ 37.9849375 ,3536.080103 , 185.02670882, 462.084975 ]]]	[[[3425.70874 , 184.205991, 0. ]]]	[[[2.570445 ,0.49234303,1.57660576,0.23341974]]]	[[[0.49552623,1.57977272,0. ]]]	[[[0.42200582,0.89813776,0.23341974]]]	[1.]
{'B_diff': 0.25, 'I_diff': 0.5, 'T_diff': 0.75, 'N0': 2007.9266352506422, 'h_N': 11.394013054257137, 'r0': 0.8155208836917647, 'a0': 0.0020306807818386485, 'h0': 1.4621779992806192, 'alpha0': 0.00033704949483149156, 'eta0': 4.865068358499496, 'delta': 0.040416083157193285, 'n': 1.4045328094360303, 'nu': 1.4949714113869872, 'a_scale': 2.9315694797935334, 'id': 794800}	1	[0]	[[[ 328.304158,4474.769511, 568.5263 , 271.009589]]]	[[[4019.42352 , 342.054439, 170.893262]]]	[[[1.37294791,0.85753659,1.24145939,0.34368076]]]	[[[0.86724486,1.51638134,0.45675389]]]	[[[1.26106259,1.36022134,0.26980274]]]	[1.]
{'B_diff': 0.5, 'I_diff': 0.5, 'T_diff': 0.25, 'N0': 1155.905887574293, 'h_N': 17.03315743836813, 'r0': 0.74013074545511, 'a0': 0.0019857527809237106, 'h0': 2.015563285832326, 'alpha0': 0.00026448075625811135, 'eta0': 3.4529773460405337, 'delta': 0.05118066707752887, 'n': 1.0256161084253066, 'nu': 1.1883370948880911, 'a_scale': 3.071889347164367, 'id': 810400}	5	[1,1,1,1,1]	[[[ 602.763933 , 972.040248 , 513.735341 , 0. ], [1155.9055 , 0. , 0. , 0. ], [ 403.298482 ,1453.236129 , 737.720857 , 35.9798584 ], [ 7.94782035,1472.90296 , 413.0381981 , 308.272829 ], [ 442.201879 ,1373.706855 , 755.101998 , 18.2331553 ]]]	[[[ 972.040248 , 513.735341 , 0. ], [ 0. , 0. , 0. ], [ 827.756879 , 444.351677 , 35.9798584], [1472.90296 , 390.62645 , 308.272829 ], [ 733.180536 , 462.331212 , 18.2331553]]]	[[[0.67786306,1.89557382,0.92086082,0. ], [0.00000033,0. ,0. ,0. ], [0.94512497,1.32934909,0.66830467,0.45057348], [0.68680072,0.36620186,0.29909445,0.12544025], [0.90477813,1.44604547,0.69898247,0.63805969]]]	[[[1.89557382,0.92086082,0. ], [0. ,0. ,0. ], [1.9962969 ,0.81433936,0.45057348], [0.36620186,0.30812492,0.12544025], [2.13171072,0.8332944 ,0.63805969]]]	[[[0. ,0. ,0. ], [0. ,0. ,0. ], [2.28391001,0.88684151,0. ], [0. ,0.17070276,0. ], [2.36164389,0.8731567 ,0. ]]]	[0.305,0.41 ,0.245,0.02 ,0.02 ]
{'B_diff': 0.25, 'I_diff': 1.0, 'T_diff': 0.5, 'N0': 1717.1246598980024, 'h_N': 16.16479215757825, 'r0': 1.6955996257661752, 'a0': 0.0017861218883098808, 'h0': 1.6824200985260578, 'alpha0': 0.0004606933802347705, 'eta0': 4.297378133333918, 'delta': 0.03143739136667009, 'n': 1.3555254032921296, 'nu': 1.6907601292855985, 'a_scale': 2.052745373415616, 'id': 821800}	1	[0]	[[[ 0.3487737,8711.88472 , 58.6444 , 95.4697319]]]	[[[3675.9612 , 30.288379 , 73.0873364]]]	[[[0.00000033,0.00000033,0.00000033,0.00000033]]]	[[[0.00000033,0.00000033,0.00000033]]]	[[[0.00000033,0.00000033,0.00000033]]]	[1.]
{'B_diff': 1.0, 'I_diff': 0.75, 'T_diff': 0.25, 'N0': 1959.5462635578535, 'h_N': 17.1996451910605, 'r0': 1.1120355373764566, 'a0': 0.0009649344872687436, 'h0': 1.7039667601795991, 'alpha0': 0.0005623567829425702, 'eta0': 2.8165994680865145, 'delta': 0.05150845721879559, 'n': 1.8679569878684117, 'nu': 1.3850836015829158, 'a_scale': 2.614645028368014, 'id': 804800}	2	[1,1]	[[[ 98.7559838 , 4717.7362517 , 318.925444 , 244.265528 ], [ 1.24916365,10713.56975 , 243.0665078 , 174.928385 ]]]	[[[4684.90801 , 182.172565, 244.265528], [1511.83428 , 226.769156, 174.928385]]]	[[[2.21132414,0.53767448,1.39311326,0.50222732], [0.37158443,0.22220927,1.51149969,1.0113223 ]]]	[[[0.53887521,1.62236401,0.50222732], [0.40767767,1.55390342,1.0113223 ]]]	[[[0.43160438,1.11472253,0. ], [0.1937989 ,1.04001913,0. ]]]	[0.365,0.635]
{'B_diff': 0.75, 'I_diff': 0.25, 'T_diff': 0.75, 'N0': 732.8192748724842, 'h_N': 14.29297706420284, 'r0': 0.9699622694581085, 'a0': 0.0006641797127617395, 'h0': 1.638807859156303, 'alpha0': 0.0007446646633893939, 'eta0': 3.0242980623713587, 'delta': 0.0376949805441726, 'n': 1.7558417869277207, 'nu': 1.3363138445381686, 'a_scale': 3.574524165449606, 'id': 813200}	1	[0]	[[[ 1.77632233,1821.044289 , 122.359143 , 164.0892239 ]]]	[[[1037.29744 , 91.4646218, 116.044456 ]]]	[[[0.72221631,0.37080993,0.89312106,0.38421768]]]	[[[0.47856136,1.02329523,0.46473973]]]	[[[0.23646008,0.56081791,0.19245225]]]	[1.]
{'B_diff': 0.5, 'I_diff': 0.25, 'T_diff': 0.75, 'N0': 776.4335056440626, 'h_N': 12.426064762423495, 'r0': 0.9212722556477733, 'a0': 0.0008525711709805876, 'h0': 1.2034384125646516, 'alpha0': 0.000729127493786208, 'eta0': 3.9119883224278142, 'delta': 0.05287374954214973, 'n': 1.7964534459254264, 'nu': 1.2074502518048171, 'a_scale': 4.330586273750635, 'id': 822800}	1	[1]	[[[660.889194 , 37.050596 ,198.4421588, 0. ]]]	[[[ 19.922726,121.765381, 0. ]]]	[[[0.00000033,0.00000033,0.00000033,0. ]]]	[[[0.00000033,0.00000033,0. ]]]	[[[0.00000033,0.00000033,0. ]]]	[1.]
{'B_diff': 0.25, 'I_diff': 1.0, 'T_diff': 1.0, 'N0': 738.1951934356764, 'h_N': 11.167764304500976, 'r0': 1.1845731810783995, 'a0': 0.0012491674053405353, 'h0': 0.7059878793569557, 'alpha0': 0.000730921950588503, 'eta0': 2.5693517797878433, 'delta': 0.035573462660062484, 'n': 1.6798227359838187, 'nu': 1.1591499051762557, 'a_scale': 1.179155014454324, 'id': 771000}	1	[1]	[[[ 46.2551048 ,218.9349995 ,113.23981741,525.183223 ]]]	[[[125.482461,113.20308 , 0. ]]]	[[[0.71846083,0.88073838,0.43648211,0.01789365]]]	[[[0.92522801,0.43656853,0. ]]]	[[[0.82520961,0.17158542,0.01789365]]]	[1.]
{'B_diff': 0.5, 'I_diff': 0.75, 'T_diff': 0.5, 'N0': 826.9470125061771, 'h_N': 14.22802648690116, 'r0': 1.0957621556156063, 'a0': 0.0012839412843070335, 'h0': 1.091923929234364, 'alpha0': 0.0007542367995244949, 'eta0': 4.015712776286631, 'delta': 0.031131252611684458, 'n': 1.9071286345756855, 'nu': 1.679280495948557, 'a_scale': 4.4041043002590445, 'id': 811400}	1	[0]	[[[ 6.53002016,1921.4039447 , 83.5562591 , 214.6272713 ]]]	[[[1873.36063 , 24.026917, 120.983838]]]	[[[3.35028914,0.38561766,1.14622319,0.28709852]]]	[[[0.38655332,0.52405612,0.29423755]]]	[[[0.44345122,1.44659297,0.32350879]]]	[1.]
{'B_diff': 1.0, 'I_diff': 0.75, 'T_diff': 0.75, 'N0': 602.0373793182376, 'h_N': 12.774773272136098, 'r0': 0.7940259740249429, 'a0': 0.001425341463232666, 'h0': 1.995637441543694, 'alpha0': 0.0008253461492556595, 'eta0': 3.720106892749438, 'delta': 0.04003687409378182, 'n': 1.4688931179534905, 'nu': 1.9253420078404697, 'a_scale': 3.829456247721476, 'id': 818000}	1	[0]	[[[ 1.05030304,1615.74797794, 84.3825763 , 77.7599455 ]]]	[[[1615.61764 , 17.9559495, 45.4201819]]]	[[[0.29053945,0.20898829,0.89816187,0.40373094]]]	[[[0.20899554,0.28235928,0.42462626]]]	[[[0.19351375,1.12778273,0.52623312]]]	[1.]
{'B_diff': 0.5, 'I_diff': 0.25, 'T_diff': 1.0, 'N0': 2236.289821028353, 'h_N': 7.553817335936371, 'r0': 0.9907060234369143, 'a0': 0.0006458036641365833, 'h0': 1.261008340645355, 'alpha0': 0.0008734499158690768, 'eta0': 4.352184306512813, 'delta': 0.04882447624655685, 'n': 1.8061864044405493, 'nu': 1.0634988020052403, 'a_scale': 4.135813686546389, 'id': 823000}	1	[1]	[[[2087.56205 , 40.3133417, 257.8002381, 0. ]]]	[[[ 21.7434276,158.524031 , 0. ]]]	[[[0.00000033,0.00000033,0.00000033,0. ]]]	[[[0.00000033,0.00000033,0. ]]]	[[[0.00000033,0.00000033,0. ]]]	[1.]
{'B_diff': 0.75, 'I_diff': 0.75, 'T_diff': 1.0, 'N0': 1041.0559824519985, 'h_N': 7.398093153875518, 'r0': 0.5012988433350783, 'a0': 0.0013457070051944098, 'h0': 1.5346102951052965, 'alpha0': 0.000858147290813538, 'eta0': 2.051874332388928, 'delta': 0.05978776909548255, 'n': 1.4168199965839257, 'nu': 1.553900592607342, 'a_scale': 3.7929523772721745, 'id': 815000}	1	[0]	[[[ 2.1948272 ,2769.76248804, 243.768732 , 155.8368273 ]]]	[[[2769.67686 , 44.228447 , 71.8772304]]]	[[[0.63474906,0.31202041,1.03771659,0.50379821]]]	[[[0.31202204,0.32565878,0.3385267 ]]]	[[[0.39785616,1.29681782,0.84140755]]]	[1.]
{'B_diff': 0.75, 'I_diff': 0.25, 'T_diff': 0.75, 'N0': 1212.565995543962, 'h_N': 19.786521568435894, 'r0': 0.7426720019337709, 'a0': 0.0008105388758131878, 'h0': 0.9345166358681085, 'alpha0': 0.0005542196047341609, 'eta0': 4.514522053915333, 'delta': 0.055204077838303514, 'n': 1.1422399371895804, 'nu': 1.4764157355317207, 'a_scale': 3.0190796117237446, 'id': 800400}	1	[0]	[[[ 74.4324536,1832.062311 , 391.437361 , 262.5029382]]]	[[[1683.94443 , 287.449225, 179.458262]]]	[[[1.71858669,0.71377615,0.80739192,0.31257821]]]	[[[0.7500632 ,0.91586627,0.38662169]]]	[[[0.39532454,0.55788252,0.1538997 ]]]	[1.]
{'B_diff': 0.5, 'I_diff': 0.5, 'T_diff': 0.5, 'N0': 2164.6901937588545, 'h_N': 13.30396527286229, 'r0': 1.9986171737106582, 'a0': 0.00141854743166684, 'h0': 1.0062318686774814, 'alpha0': 0.00035336394498278, 'eta0': 3.670984155926329, 'delta': 0.05639876851842963, 'n': 1.450159721419292, 'nu': 1.0654139688380417, 'a_scale': 2.8122175413147277, 'id': 823400}	1	[1]	[[[1788.55158 , 57.5091377, 650.285445 , 0. ]]]	[[[ 33.5475435,375.324476 , 0. ]]]	[[[0.00000033,0.00000033,0.00000033,0. ]]]	[[[0.00000033,0.00000033,0. ]]]	[[[0.00000033,0.00000033,0. ]]]	[1.]
{'B_diff': 0.5, 'I_diff': 0.25, 'T_diff': 0.75, 'N0': 1978.9078333970797, 'h_N': 18.95338076736204, 'r0': 1.4735472384646005, 'a0': 0.001956626929732407, 'h0': 1.3881338535766878, 'alpha0': 0.000552247154953458, 'eta0': 4.196031848877357, 'delta': 0.04799523059253405, 'n': 1.6800820537746293, 'nu': 1.29451860365401, 'a_scale': 1.1819547968580806, 'id': 797200}	1	[1]	[[[ 296.562015 ,5072.42505 , 499.6958596, 268.331477 ]]]	[[[4678.87354 , 435.688458, 0. ]]]	[[[1.56467095,0.75151996,1.37457423,0.25226027]]]	[[[0.75772809,1.40371568,0. ]]]	[[[0.7081689 ,1.18247242,0.25226027]]]	[1.]
{'B_diff': 0.5, 'I_diff': 0.5, 'T_diff': 0.75, 'N0': 1203.1951306612777, 'h_N': 9.898609429227534, 'r0': 1.1423331929899732, 'a0': 0.0008588100553766089, 'h0': 1.2665108039534134, 'alpha0': 0.00035899891957597767, 'eta0': 3.222621766651133, 'delta': 0.030278664141009222, 'n': 1.0026428701209802, 'nu': 1.5887421515876754, 'a_scale': 4.569903583975535, 'id': 823600}	2	[1,1]	[[[ 0.30993116,7501.33348 , 80.5707593 , 81.9843696 ], [ 0.35362857,4225.4728 , 80.5707325 , 108.9008909 ]]]	[[[ 0. , 46.7537234, 11.0903131], [4225.4728 , 46.7537079, 101.746683 ]]]	[[[0. ,0. ,0. ,0. ], [0.00000033,0.00000033,0.00000033,0.00000033]]]	[[[0. ,0. ,0. ], [0.00000033,0.00000033,0.00000033]]]	[[[0. ,0. ,0. ], [0. ,0.00000033,0.00000033]]]	[0.45,0.55]
{'B_diff': 0.25, 'I_diff': 0.25, 'T_diff': 0.5, 'N0': 2154.7288499119363, 'h_N': 17.479237827087402, 'r0': 0.6070860409655802, 'a0': 0.0009991245559002175, 'h0': 0.8961660596370236, 'alpha0': 0.0008352473220356323, 'eta0': 5.12595587681019, 'delta': 0.05309258869411606, 'n': 1.0137255329153412, 'nu': 1.6146141153297313, 'a_scale': 3.272187183692578, 'id': 819400}	2	[1,1]	[[[1379.66308 ,1649.56616 , 725.5056862, 12.5633795], [2154.72813 , 0. , 0. , 0. ]]]	[[[1649.56616 , 663.653054 , 12.5633795], [ 0. , 0. , 0. ]]]	[[[0.56227752,2.21327767,1.29211251,0.41688205], [0.00000033,0. ,0. ,0. ]]]	[[[2.21327767,1.31922498,0.41688205], [0. ,0. ,0. ]]]	[[[0. ,1.0142656,0. ], [0. ,0. ,0. ]]]	[0.33,0.67]
{'B_diff': 0.5, 'I_diff': 0.25, 'T_diff': 1.0, 'N0': 1396.403980931033, 'h_N': 18.756471129487004, 'r0': 0.8726294323061896, 'a0': 0.000576026178310895, 'h0': 1.545685054876711, 'alpha0': 0.0008052231539864947, 'eta0': 3.220641190745902, 'delta': 0.04742022139767914, 'n': 1.184260439872621, 'nu': 1.4584509588197867, 'a_scale': 2.8154009578057027, 'id': 810200}	1	[0]	[[[ 31.1790575,5104.85146 , 353.7539119, 150.8425789]]]	[[[2011.53115 , 315.615869 , 92.7545247]]]	[[[2.60487058,0.47802019,1.54121022,0.81014188]]]	[[[0.55558592,1.58096378,1.0305288 ]]]	[[[0.43362833,1.34945976,0.46891623]]]	[1.]
{'B_diff': 0.5, 'I_diff': 0.5, 'T_diff': 1.0, 'N0': 1302.009236263883, 'h_N': 17.34550566326728, 'r0': 1.522552114629828, 'a0': 0.0017728489526223593, 'h0': 1.2178087928691406, 'alpha0': 0.0005529736128624497, 'eta0': 2.763783823537607, 'delta': 0.03117119332114376, 'n': 1.765902105393359, 'nu': 1.3718613106810025, 'a_scale': 3.0406555505208885, 'id': 823800}	1	[0]	[[[ 0.55046701,5758.665618 , 100.4046776 , 205.7522557 ]]]	[[[762.180828 , 65.7700357,116.870068 ]]]	[[[0.,0.,0.,0.]]]	[[[0.,0.,0.]]]	[[[0.,0.,0.]]]	[1.]
{'B_diff': 0.5, 'I_diff': 1.0, 'T_diff': 0.25, 'N0': 2114.750021965475, 'h_N': 8.206984289511205, 'r0': 1.6834294627728783, 'a0': 0.0005258726102316527, 'h0': 1.868919961371487, 'alpha0': 0.0003043728834250666, 'eta0': 4.212071203769181, 'delta': 0.04048787144547231, 'n': 1.9345418479971652, 'nu': 1.9905379363576015, 'a_scale': 2.08986441432185, 'id': 824800}	1	[1]	[[[ 0.21380785,12018.77537 , 43.9116465 , 46.851832 ]]]	[[[4067.82772 , 25.6625344, 46.851832 ]]]	[[[0.,0.,0.,0.]]]	[[[0.,0.,0.]]]	[[[0.,0.,0.]]]	[1.]
{'B_diff': 0.5, 'I_diff': 1.0, 'T_diff': 0.75, 'N0': 1228.3546088255462, 'h_N': 6.747543002854716, 'r0': 1.3337780745043195, 'a0': 0.0011157882754352047, 'h0': 1.133683965249795, 'alpha0': 0.0005884429983197669, 'eta0': 1.6288791418993311, 'delta': 0.03767934426954436, 'n': 1.5543624631506132, 'nu': 1.5263749937030278, 'a_scale': 1.871604118879764, 'id': 825200}	1	[0]	[[[ 0.26132737,5705.43185 , 66.5106601 , 133.5912089 ]]]	[[[1672.8173 , 40.7322606, 96.0281566]]]	[[[0.00000033,0.00000033,0.00000033,0.00000033]]]	[[[0.00000033,0.00000033,0.00000033]]]	[[[0.00000033,0.00000033,0.00000033]]]	[1.]
{'B_diff': 0.75, 'I_diff': 0.75, 'T_diff': 0.5, 'N0': 2087.0098212570942, 'h_N': 19.968955155043375, 'r0': 0.7687543660207432, 'a0': 0.0010771505511769253, 'h0': 1.3589142567680783, 'alpha0': 0.00037752734441623013, 'eta0': 1.8085493009245779, 'delta': 0.05433899051481367, 'n': 1.329360169532767, 'nu': 1.251202435205023, 'a_scale': 1.2731900092513435, 'id': 814600}	1	[0]	[[[ 2.54479382,7431.72299 , 224.2080377 , 290.4330757 ]]]	[[[3683.39538 , 206.911546, 262.982229]]]	[[[0.23850856,0.17058137,0.82602481,0.40361338]]]	[[[0.22348559,0.86289711,0.41848034]]]	[[[0.11876383,0.40629028,0.26161751]]]	[1.]
{'B_diff': 0.75, 'I_diff': 0.25, 'T_diff': 0.5, 'N0': 1264.2898913567506, 'h_N': 17.512170023648014, 'r0': 1.1710831048501271, 'a0': 0.0010684744363372513, 'h0': 1.0420939490295242, 'alpha0': 0.00031481063183426135, 'eta0': 2.1299855150755507, 'delta': 0.051070509814149186, 'n': 1.9796834009759703, 'nu': 1.767621784507182, 'a_scale': 1.3484422443768944, 'id': 825800}	1	[1]	[[[ 0.96411709,5330.24828 , 52.9561652 , 138.42111 ]]]	[[[3329.50313 , 36.8102556, 0. ]]]	[[[0.00000033,0.00000033,0.00000033,0.00000033]]]	[[[0.00000033,0.00000033,0. ]]]	[[[0.00000033,0.00000033,0.00000033]]]	[1.]
{'B_diff': 0.5, 'I_diff': 1.0, 'T_diff': 0.25, 'N0': 1620.0718099713986, 'h_N': 19.781896570264763, 'r0': 1.7355754170424684, 'a0': 0.0006814233275450108, 'h0': 0.8433686410891742, 'alpha0': 0.0002698322408108962, 'eta0': 3.803431312328107, 'delta': 0.04229158348487744, 'n': 1.2678585036704169, 'nu': 1.2658948784163926, 'a_scale': 1.204548657799539, 'id': 812000}	1	[1]	[[[ 2.6855809 ,2098.405532 , 205.54474492, 742.669895 ]]]	[[[1288.32432 , 200.608378, 0. ]]]	[[[0.49636798,0.34096694,0.49324597,0.08768136]]]	[[[0.38908701,0.50006363,0. ]]]	[[[0.26577829,0.24732123,0.08768136]]]	[1.]
{'B_diff': 0.25, 'I_diff': 1.0, 'T_diff': 0.75, 'N0': 1685.8511684064226, 'h_N': 18.682171566235127, 'r0': 0.6977022632478835, 'a0': 0.0015662285208782895, 'h0': 1.1404878451018938, 'alpha0': 0.0004081328463449133, 'eta0': 4.77747185009425, 'delta': 0.03485079743324008, 'n': 1.1331175668342843, 'nu': 1.2890534370494278, 'a_scale': 2.1615079177379757, 'id': 796400}	1	[0]	[[[ 428.466464,1996.433591, 640.32701 , 308.251463]]]	[[[1260.55207 , 239.332727, 194.184057]]]	[[[0.95804762,1.30937403,0.95810812,0.27859169]]]	[[[1.5625166 ,1.53517458,0.45590022]]]	[[[2.13964995,1.11267805,0.38756404]]]	[1.]
{'B_diff': 0.5, 'I_diff': 0.75, 'T_diff': 0.75, 'N0': 1668.289662122352, 'h_N': 10.012014163972395, 'r0': 1.5556640339321253, 'a0': 0.001815823296262338, 'h0': 2.031811342107467, 'alpha0': 0.000752436468343664, 'eta0': 2.616806417797937, 'delta': 0.05792906789351579, 'n': 1.9339403123111734, 'nu': 1.606734891351543, 'a_scale': 1.982701633783151, 'id': 824400}	1	[0]	[[[ 0.42212205,8872.4915 , 83.8429652 , 44.8626107 ]]]	[[[3721.09593 , 45.2073957, 31.1143795]]]	[[[0.,0.,0.,0.]]]	[[[0.,0.,0.]]]	[[[0.,0.,0.]]]	[1.]
{'B_diff': 1.0, 'I_diff': 1.0, 'T_diff': 0.25, 'N0': 1734.313705510543, 'h_N': 18.19942376071964, 'r0': 1.1955396486530099, 'a0': 0.0017956568660718749, 'h0': 0.8580969715433682, 'alpha0': 0.0006836527367122025, 'eta0': 5.18561792297961, 'delta': 0.036694930500382916, 'n': 1.705847787691646, 'nu': 1.3501058382348612, 'a_scale': 3.8957556269591325, 'id': 780000}	1	[1]	[[[ 71.5103989 ,2141.64997506, 240.464891 , 531.902527 ]]]	[[[2134.91825 , 124.418851, 531.902527]]]	[[[1.7083306 ,0.66279395,0.99486901,0.1157492 ]]]	[[[0.66369719,1.37934551,0.1157492 ]]]	[[[0.49577206,0.62193733,0. ]]]	[1.]
{'B_diff': 0.25, 'I_diff': 0.25, 'T_diff': 0.25, 'N0': 1116.3631067573806, 'h_N': 14.765972557706798, 'r0': 1.349825187078427, 'a0': 0.0008889841420606395, 'h0': 2.241862937376627, 'alpha0': 0.0007677931821058168, 'eta0': 4.153719984857591, 'delta': 0.04969149120736409, 'n': 1.19376127584929, 'nu': 1.3062000574936081, 'a_scale': 2.404558211108694, 'id': 806400}	1	[0]	[[[ 69.9165838,2472.381464 , 625.588902 , 131.5597843]]]	[[[2342.73034 , 302.737564, 116.843929]]]	[[[1.95909563,0.83870536,0.88753907,0.91040936]]]	[[[0.85382126,0.97478107,0.94223664]]]	[[[0.62525669,0.81695534,0.66331739]]]	[1.]
{'B_diff': 0.5, 'I_diff': 0.25, 'T_diff': 0.75, 'N0': 863.6080236507444, 'h_N': 14.980846364175711, 'r0': 0.8963760470358152, 'a0': 0.0011474044808935293, 'h0': 2.2454478346365594, 'alpha0': 0.0005118494515609833, 'eta0': 5.226031972580662, 'delta': 0.045114916328516816, 'n': 1.5624875916317025, 'nu': 1.8207505847963414, 'a_scale': 1.8107166848624519, 'id': 810000}	3	[0,0,0]	[[[ 97.3082089 ,2323.147993 , 243.6097736 , 108.4508105 ], [ 113.056492 ,2260.082659 , 259.6857073 , 109.88751714], [ 97.5444527 ,2315.52496 , 243.8327915 , 108.5875448 ]]]	[[[2028.0516 , 191.232512 , 15.1981883 ], [1990.28498 , 211.028477 , 0.07864714], [2033.37584 , 191.035989 , 15.3509344 ]]]	[[[1.84690112,0.65694895,1.17977059,0.58100797], [1.67636579,0.71277893,1.17167838,0.52113153], [1.84227192,0.65884796,1.17897944,0.57931129]]]	[[[0.68273801,1.23606082,1.10040692], [0.73412427,1.20964604,0.78318499], [0.67614847,1.24169663,1.08995281]]]	[[[0.70387345,1.03078699,0.51127022], [0.6441418 ,1.02904282,0.52131564], [0.80459423,1.01035157,0.51068777]]]	[0.89,0.1 ,0.01]
{'B_diff': 0.75, 'I_diff': 0.5, 'T_diff': 1.0, 'N0': 1967.2519570257284, 'h_N': 8.25827252751736, 'r0': 0.6792665353887184, 'a0': 0.0020355518896521077, 'h0': 0.8777267891695342, 'alpha0': 0.0003004675626874334, 'eta0': 1.9792918441307916, 'delta': 0.03622197357701654, 'n': 1.892889926930553, 'nu': 1.1900349917946327, 'a_scale': 3.655595222940147, 'id': 827000}	1	[1]	[[[1907.47324 , 16.78932777, 99.4029211 , 0. ]]]	[[[ 9.39240141,60.3665498 , 0. ]]]	[[[0.00000033,0.00000033,0.00000033,0. ]]]	[[[0.00000033,0.00000033,0. ]]]	[[[0.00000033,0.00000033,0. ]]]	[1.]
{'B_diff': 0.75, 'I_diff': 0.5, 'T_diff': 0.5, 'N0': 1172.5765536860754, 'h_N': 7.308142585097994, 'r0': 0.8478462751493923, 'a0': 0.001319125909760569, 'h0': 2.070724657680882, 'alpha0': 0.0003610199333018172, 'eta0': 1.6955707872990788, 'delta': 0.03798549809517999, 'n': 1.6568923611703492, 'nu': 1.7238351918568982, 'a_scale': 3.132119479984234, 'id': 826600}	2	[0,0]	[[[ 0.38296161,7337.75659 , 61.0683984 , 47.8352557 ], [ 0.41275888,4226.721951 , 61.0683984 , 90.634179 ]]]	[[[1065.82859 , 34.4310229, 30.2324651], [3920.43435 , 34.4310229, 54.1869288]]]	[[[0.00000033,0.00000033,0.00000033,0.00000033], [0.00000033,0.00000033,0.00000033,0.00000033]]]	[[[0.00000033,0.00000033,0.00000033], [0.00000033,0.00000033,0.00000033]]]	[[[0.00000033,0.00000033,0.00000033], [0.00000033,0.00000033,0.00000033]]]	[0.58,0.42]
{'B_diff': 0.75, 'I_diff': 0.5, 'T_diff': 0.25, 'N0': 2231.319611539904, 'h_N': 9.563426861669734, 'r0': 0.945949321841681, 'a0': 0.0013832703032779976, 'h0': 1.500484943401934, 'alpha0': 0.0006240308925308674, 'eta0': 1.7442506192716387, 'delta': 0.04386988848823402, 'n': 1.3033436871314412, 'nu': 1.430908433884776, 'a_scale': 1.492148024248574, 'id': 826400}	1	[0]	[[[ 0.52242997,9762.22759 , 67.7239534 , 108.64508601]]]	[[[6659.19981 , 47.5772068, 100.731122 ]]]	[[[0.,0.,0.,0.]]]	[[[0.,0.,0.]]]	[[[0.,0.,0.]]]	[1.]
{'B_diff': 0.75, 'I_diff': 0.75, 'T_diff': 1.0, 'N0': 2209.030229119988, 'h_N': 8.142552390151652, 'r0': 1.3547176867434008, 'a0': 0.0018593058413907872, 'h0': 1.7047304662683793, 'alpha0': 0.0005873868302574448, 'eta0': 3.6959118962329582, 'delta': 0.052593994766382615, 'n': 1.7777486826344706, 'nu': 1.7911990822137005, 'a_scale': 3.045644440391422, 'id': 802200}	2	[0,0]	[[[ 149.846394 ,5635.6584941 , 564.0266101 , 219.2234747 ], [ 128.177498 ,5598.07786016, 544.8430512 , 245.6203806 ]]]	[[[5626.85765 , 77.9033511, 168.015039 ], [5588.7046 , 77.9898692, 175.400778 ]]]	[[[2.22198813,0.57162896,1.21870442,0.63258171], [2.40032613,0.54409445,1.16724508,0.59261036]]]	[[[0.57186797,1.61340342,0.76350743], [0.54439477,1.83857894,0.6899637 ]]]	[[[0.4925657 ,1.22503343,0.26946179], [0.47448577,1.14763847,0.45931557]]]	[0.725,0.275]
{'B_diff': 1.0, 'I_diff': 1.0, 'T_diff': 1.0, 'N0': 1453.5700169648119, 'h_N': 8.933149236969399, 'r0': 0.5189701852290475, 'a0': 0.000649159468047006, 'h0': 1.251141496175316, 'alpha0': 0.00029471366564427066, 'eta0': 2.332145353259353, 'delta': 0.04534790429808785, 'n': 1.7139270048796016, 'nu': 1.3195939554397187, 'a_scale': 1.792690595050316, 'id': 806200}	2	[1,0]	[[[1338.39003 , 48.9391856, 169.0425276, 0. ], [ 286.704229 , 925.0675322, 314.245777 , 354.704349 ]]]	[[[ 30.3226496,102.474316 , 0. ], [900.589758 ,198.571559 ,260.430115 ]]]	[[[0.00000033,0.00000033,0.00000033,0. ], [0.77818346,1.32192346,0.84183196,0.18764254]]]	[[[0.00000033,0.00000033,0. ], [1.33880626,1.08683817,0.23933676]]]	[[[0.00000033,0.00000033,0. ], [0.78687212,0.44839225,0.04636896]]]	[0.565,0.435]
{'B_diff': 0.75, 'I_diff': 1.0, 'T_diff': 0.5, 'N0': 640.7763415213659, 'h_N': 13.056599384457115, 'r0': 1.4385625751798368, 'a0': 0.0012969893892839455, 'h0': 1.9178696613324122, 'alpha0': 0.0006688808271980314, 'eta0': 3.6123207157811117, 'delta': 0.031685364174977616, 'n': 1.541757463911511, 'nu': 1.3741824773118232, 'a_scale': 1.1060068574570923, 'id': 828200}	1	[1]	[[[ 0.45487741,2077.943529 , 46.09767081, 144.468452 ]]]	[[[1362.64895 , 43.8383285, 0. ]]]	[[[0.00000033,0.00000033,0.00000033,0.00000033]]]	[[[0.00000033,0.00000033,0. ]]]	[[[0.00000033,0.00000033,0.00000033]]]	[1.]
{'B_diff': 0.75, 'I_diff': 1.0, 'T_diff': 1.0, 'N0': 946.7352133988221, 'h_N': 17.21198998760252, 'r0': 1.5188699278812072, 'a0': 0.0019440468063344747, 'h0': 1.4652310250901315, 'alpha0': 0.00022487735934685903, 'eta0': 5.228624499757755, 'delta': 0.0386588538486575, 'n': 1.803340576962642, 'nu': 1.132123112987574, 'a_scale': 2.7576229909201286, 'id': 828600}	1	[1]	[[[785.538351 , 21.41057928,262.931781 , 0. ]]]	[[[ 12.9485748,144.931776 , 0. ]]]	[[[0.00000033,0.00000033,0.00000033,0. ]]]	[[[0.00000033,0.00000033,0. ]]]	[[[0.00000033,0.00000033,0. ]]]	[1.]
{'B_diff': 1.0, 'I_diff': 1.0, 'T_diff': 0.25, 'N0': 2192.5097710514156, 'h_N': 6.742820101295914, 'r0': 1.1670478852466268, 'a0': 0.0017319751902004179, 'h0': 1.1331858667851857, 'alpha0': 0.00074627226100138, 'eta0': 4.718316657840034, 'delta': 0.0383764223927031, 'n': 1.2802335253278776, 'nu': 1.1100753714184322, 'a_scale': 2.0906404174066484, 'id': 805600}	2	[1,1]	[[[ 114.646853 ,7972.09204 , 601.9760141, 329.349532 ], [ 151.395718 ,8012.973536 , 671.9462594, 313.31242 ]]]	[[[602.30852 ,567.923647,329.349532], [178.579476,625.072812,313.31242 ]]]	[[[2.39590806,0.65007177,1.65032607,0.64930247], [2.28002501,0.72369985,1.58651171,0.81459908]]]	[[[2.22475161,1.70295934,0.64930247], [2.6095958 ,1.64581689,0.81459908]]]	[[[0.7321394 ,1.17596934,0. ], [0.73759694,1.0118799 ,0. ]]]	[0.995,0.005]
{'B_diff': 0.75, 'I_diff': 0.25, 'T_diff': 0.75, 'N0': 1505.3735177008398, 'h_N': 9.445151386064824, 'r0': 0.9159952880592303, 'a0': 0.001078913024035403, 'h0': 1.6925450158487594, 'alpha0': 0.0006447248866118147, 'eta0': 1.8833179678212812, 'delta': 0.04016854328723897, 'n': 1.6598141958703632, 'nu': 1.2391702815461745, 'a_scale': 3.9007828418465107, 'id': 826000}	1	[0]	[[[ 0.58822316,6538.84082 , 142.0099515 , 160.2034789 ]]]	[[[2587.97912 , 100.216218, 108.076714]]]	[[[0.,0.,0.,0.]]]	[[[0.,0.,0.]]]	[[[0.,0.,0.]]]	[1.]
{'B_diff': 0.25, 'I_diff': 0.5, 'T_diff': 0.75, 'N0': 2229.524796902576, 'h_N': 11.468448783708542, 'r0': 1.8445198748056533, 'a0': 0.0019532129949850043, 'h0': 1.5339289358858674, 'alpha0': 0.0008514872983663729, 'eta0': 1.853242514400244, 'delta': 0.030304200748162584, 'n': 1.5524398668720731, 'nu': 1.1913790690543973, 'a_scale': 3.8779901813978244, 'id': 820400}	4	[0,0,0,0]	[[[ 0.26541297,9214.92357 , 147.9681768 , 294.543935 ], [ 1.02114678,7572.13103 , 189.6546516 , 413.17124 ], [ 1.04932921,7565.931167 , 189.6020244 , 413.776343 ], [ 1.20151898,7553.976748 , 190.9507281 , 414.0903 ]]]	[[[5161.32364 , 72.7549522, 152.048337 ], [6955.76826 , 74.2670526, 175.014493 ], [6961.96688 , 74.3038604, 175.05714 ], [6969.28525 , 74.3050711, 175.271175 ]]]	[[[0.1443806 ,0.12353385,0.97865101,0.40215636], [9.68298943,0.30392267,1.42598748,0.58517348], [8.74538594,0.30238214,1.4150792 ,0.58141208], [7.79584144,0.30265882,1.40477563,0.58051468]]]	[[[0.12561882,0.66995932,0.28355842], [0.30398854,1.14344964,0.47659467], [0.30090173,1.13754955,0.47458047], [0.30060624,1.13924741,0.47423091]]]	[[[0.23524834,1.75763624,0.73090306], [0.55360342,2.16827591,0.845796 ], [0.58858632,2.1527451 ,0.83998485], [0.60078697,2.12663317,0.83885112]]]	[0.88 ,0.075,0.03 ,0.015]
{'B_diff': 1.0, 'I_diff': 0.5, 'T_diff': 0.25, 'N0': 793.3517290766338, 'h_N': 14.13467570840241, 'r0': 1.5156930159533564, 'a0': 0.0015465468064281454, 'h0': 0.9398933058417487, 'alpha0': 0.00022366337515863108, 'eta0': 2.6269409187211785, 'delta': 0.056028094143824675, 'n': 1.9045009091720808, 'nu': 1.2547436501610418, 'a_scale': 4.004758702233191, 'id': 829600}	1	[1]	[[[661.95762 , 25.2831779,218.6451046, 0. ]]]	[[[ 13.7898786,141.112557 , 0. ]]]	[[[0.00000033,0.00000033,0.00000033,0. ]]]	[[[0.00000033,0.00000033,0. ]]]	[[[0.00000033,0.00000033,0. ]]]	[1.]
{'B_diff': 1.0, 'I_diff': 0.25, 'T_diff': 1.0, 'N0': 674.2439180732767, 'h_N': 18.807335834872035, 'r0': 1.4713691853109554, 'a0': 0.001650697492616995, 'h0': 1.6726237978288294, 'alpha0': 0.0002690929946926483, 'eta0': 4.029030416312159, 'delta': 0.043272697975625, 'n': 1.900301725212846, 'nu': 1.0962867688505704, 'a_scale': 3.146494822946767, 'id': 829400}	1	[1]	[[[547.779804 , 19.85018449,214.081461 , 0. ]]]	[[[ 10.4991203,173.332933 , 0. ]]]	[[[0.00000033,0.00000033,0.00000033,0. ]]]	[[[0.00000033,0.00000033,0. ]]]	[[[0.00000033,0.00000033,0. ]]]	[1.]
{'B_diff': 0.25, 'I_diff': 1.0, 'T_diff': 1.0, 'N0': 603.0126757862722, 'h_N': 17.731957433127974, 'r0': 1.3759486294706726, 'a0': 0.0008189747107539835, 'h0': 1.5835558861254266, 'alpha0': 0.0007763348685530856, 'eta0': 3.9631764394469062, 'delta': 0.03327544641102124, 'n': 1.32483064399092, 'nu': 1.5839679495081784, 'a_scale': 3.201312943023355, 'id': 822200}	1	[0]	[[[ 6.04649216,1067.4860001 , 319.045716 , 175.4266857 ]]]	[[[975.549 , 26.562103 , 58.4089417]]]	[[[1.05385241,0.78896788,0.94007059,0.46439004]]]	[[[0.77221704,0.4893763 ,0.17549385]]]	[[[1.08946837,1.06432015,0.76133278]]]	[1.]
{'B_diff': 1.0, 'I_diff': 0.25, 'T_diff': 0.5, 'N0': 725.192538056376, 'h_N': 9.047582403275452, 'r0': 1.9972030712009194, 'a0': 0.0019061478454801054, 'h0': 1.8474269641960326, 'alpha0': 0.0005721639088164965, 'eta0': 2.8593636763399823, 'delta': 0.03127362003179578, 'n': 1.4953401231827168, 'nu': 1.9549978601801417, 'a_scale': 2.3038607386330634, 'id': 829000}	1	[0]	[[[ 0.16925825,2671.230388 , 25.73228265, 58.0396469 ]]]	[[[2102.20709 , 16.595081 , 24.8710506]]]	[[[0.00000033,0.00000033,0.00000033,0.00000033]]]	[[[0.00000033,0.00000033,0.00000033]]]	[[[0.00000033,0.00000033,0.00000033]]]	[1.]
{'B_diff': 0.75, 'I_diff': 0.5, 'T_diff': 0.75, 'N0': 2146.766147528408, 'h_N': 12.3523604018061, 'r0': 1.9386675901618053, 'a0': 0.0005523165393860227, 'h0': 1.7314247525744626, 'alpha0': 0.0006392987222866195, 'eta0': 5.1068151541044084, 'delta': 0.03374558071111908, 'n': 1.032469714030004, 'nu': 1.4767098154720708, 'a_scale': 3.842088552321148, 'id': 814000}	2	[1,1]	[[[ 1.634422 ,5259.52749 , 495.0932869 , 255.62608716], [ 201.454613 ,7762.55875 ,1268.758216 , 238.941224 ]]]	[[[5259.52749 , 451.524865, 252.682371], [ 0. , 139.448946, 102.028169]]]	[[[1.70598447,0.56526365,1.50967859,0.83077276], [2.10496817,0.8334629 ,1.06635107,1.13654652]]]	[[[0.56526365,1.5970828 ,0.8367664 ], [0. ,2.67847645,1.49614946]]]	[[[0. ,0.71925083,0.32367192], [0.8334629 ,1.11255297,1.18927625]]]	[0.905,0.095]
{'B_diff': 1.0, 'I_diff': 0.5, 'T_diff': 0.5, 'N0': 1643.3370587003756, 'h_N': 15.87551467151407, 'r0': 1.0231087367853333, 'a0': 0.0009796802302764003, 'h0': 1.4816622915550317, 'alpha0': 0.000749835245348546, 'eta0': 2.759921571775532, 'delta': 0.036528108651106346, 'n': 1.200622682002813, 'nu': 1.4826070589442342, 'a_scale': 1.4976196399115642, 'id': 829800}	1	[0]	[[[ 0.71308854,5320.676485 , 55.7115083 , 143.6040551 ]]]	[[[5098.65954 , 37.7596228, 84.4412848]]]	[[[0.,0.,0.,0.]]]	[[[0.,0.,0.]]]	[[[0.,0.,0.]]]	[1.]
{'B_diff': 1.0, 'I_diff': 0.25, 'T_diff': 0.25, 'N0': 2036.444274068002, 'h_N': 7.927385582027767, 'r0': 1.0878549563685895, 'a0': 0.0005913803924209953, 'h0': 1.5839808842851586, 'alpha0': 0.0005780820634660308, 'eta0': 4.106819371375021, 'delta': 0.030375222561764094, 'n': 1.650535707584492, 'nu': 1.2469647674620323, 'a_scale': 2.942728308068859, 'id': 803200}	1	[0]	[[[ 75.2647184,4326.0704933, 303.238185 , 402.284083 ]]]	[[[4244.47912 , 187.390341, 254.00607 ]]]	[[[2.24279829,0.54400965,1.47024288,0.31597307]]]	[[[0.54648782,1.59149128,0.35789861]]]	[[[0.45859964,1.28081672,0.24462669]]]	[1.]
{'B_diff': 1.0, 'I_diff': 0.75, 'T_diff': 0.5, 'N0': 1277.0725970828971, 'h_N': 11.04541520447595, 'r0': 0.6847711711436562, 'a0': 0.0008765096609980923, 'h0': 1.077266856681582, 'alpha0': 0.0007667925557462642, 'eta0': 2.2636874063287102, 'delta': 0.035501262609240226, 'n': 1.6936520609580619, 'nu': 1.3663473779439348, 'a_scale': 2.056769107316052, 'id': 830600}	1	[0]	[[[ 0.83315347,6465.44802 , 78.5709774 , 153.8261328 ]]]	[[[1296.27468 , 46.8170795, 122.737256 ]]]	[[[0.00000033,0.00000033,0.00000033,0.00000033]]]	[[[0.00000033,0.00000033,0.00000033]]]	[[[0.00000033,0.00000033,0.00000033]]]	[1.]
{'B_diff': 1.0, 'I_diff': 1.0, 'T_diff': 0.75, 'N0': 1947.012928486353, 'h_N': 5.894398115026506, 'r0': 1.3067908800412367, 'a0': 0.0006975345342742792, 'h0': 1.6166143262170987, 'alpha0': 0.0008724924896341777, 'eta0': 3.8061588225757337, 'delta': 0.05231507628740854, 'n': 1.7015939001667955, 'nu': 1.7407117362432607, 'a_scale': 3.207859787034389, 'id': 806000}	1	[0]	[[[ 31.9572017 ,3835.83214769, 591.9087392 , 316.4636778 ]]]	[[[3834.31998 , 90.3030172, 277.92846 ]]]	[[[3.66485959,0.6224339 ,0.99183733,0.60887483]]]	[[[0.62261396,1.73738724,0.68089972]]]	[[[0.56694732,0.9754442 ,0.17618397]]]	[1.]
{'B_diff': 1.0, 'I_diff': 0.75, 'T_diff': 1.0, 'N0': 1095.5165854720144, 'h_N': 9.88419507944774, 'r0': 0.7859397299045237, 'a0': 0.001081722149010297, 'h0': 0.5871182954395713, 'alpha0': 0.0007415393198368374, 'eta0': 2.206878852295865, 'delta': 0.04904331799119753, 'n': 1.1069043923891928, 'nu': 1.4493680112668, 'a_scale': 3.7379614291954613, 'id': 831000}	1	[1]	[[[ 1.25321086,2324.2821135 , 80.3953524 , 180.549199 ]]]	[[[2301.74267 , 61.7521772, 180.549199 ]]]	[[[0.00000033,0.00000033,0.00000033,0.00000033]]]	[[[0.00000033,0.00000033,0.00000033]]]	[[[0.00000033,0.00000033,0. ]]]	[1.]
{'B_diff': 0.25, 'I_diff': 0.5, 'T_diff': 1.0, 'N0': 2143.602835421083, 'h_N': 19.269791666056925, 'r0': 0.6890287087730451, 'a0': 0.0016019164334458668, 'h0': 2.2006478780103444, 'alpha0': 0.0006100706231490073, 'eta0': 3.3281839173924648, 'delta': 0.035035198509933245, 'n': 1.7941673650494252, 'nu': 1.3800611762595265, 'a_scale': 3.983604339390791, 'id': 820600}	28	[0,0,0,0,0,0,0,0,0,0,0,0,0,0,0,0,0,0,0,0,0,0,0,0,0,0,0,0]	[[[ 4.17936743,9846.91324 , 191.4839421 , 180.4829298 ], [ 4.93119225,9857.64204 , 193.0605991 , 179.2695967 ], [ 5.31600325,9792.35318 , 194.0621413 , 182.2102387 ], [ 90.8516684 ,6996.506817 , 286.4244322 , 248.9083004 ], [ 3.84198964,9849.79554 , 194.539481 , 181.1584341 ], [ 2.75240774,9796.3423 , 191.6734952 , 183.9554606 ], [ 5.73511578,9878.38299 , 197.411744 , 179.856224 ], [ 4.56303675,9824.2741 , 194.6362982 , 181.9962505 ], [ 4.32985817,9850.71681 , 191.0187194 , 179.6234915 ], [ 6.28291123,9816.99704 , 192.3292718 , 180.8401153 ], [ 5.05119832,9860.44544 , 195.2460493 , 180.8443147 ], [ 4.67565441,9839.90694 , 189.9067087 , 179.9709814 ], [ 4.78062316,9855.8216 , 191.1918452 , 178.7138371 ], [ 5.88480643,9978.85401 , 188.375626 , 173.289297 ], [ 5.11720253,9888.44521 , 191.965066 , 179.0476951 ], [ 4.91442513,9856.92322 , 191.2648229 , 178.9737123 ], [ 5.38259178,9945.55309 , 193.1976645 , 176.2617388 ], [ 4.04607899,9836.1983 , 191.0508584 , 179.5629028 ], [ 5.81523204,9902.31321 , 193.036283 , 177.9964906 ], [ 4.17232014,9726.48974 , 193.2887759 , 185.6932053 ], [ 5.95951467,9863.43408 , 192.8330351 , 179.2091667 ], [ 5.17321737,9816.3236 , 191.9033099 , 181.0641938 ], [ 2.89904507,9716.03637 , 193.4040656 , 186.5620314 ], [ 4.57771705,9752.07762 , 190.9087748 , 182.7390807 ], [ 4.06349715,9867.53294 , 190.5419068 , 178.4358247 ], [ 5.03165685,9791.68982 , 197.8842373 , 184.4841634 ], [ 5.93723967,9909.61738 , 193.9125509 , 177.7980519 ], [ 4.4479971 ,9842.16445 , 194.6187023 , 181.3819899 ]]]	[[[3801.41532 , 111.341648, 111.554953], [3616.69672 , 118.015643, 114.756395], [3878.07993 , 112.161869, 112.49761 ], [6558.16145 , 210.577649, 190.497469], [3591.59916 , 116.832067, 115.509453], [3972.15727 , 108.809909, 110.706213], [3218.8855 , 127.938319, 120.34077 ], [3657.0336 , 116.473515, 115.289227], [3784.84645 , 112.519422, 112.1311 ], [3879.69674 , 110.327914, 110.771974], [3481.91564 , 119.571201, 116.181856], [3928.1578 , 108.203547, 109.610878], [3764.79572 , 113.236839, 112.31858 ], [3441.68952 , 116.907764, 111.830686], [3593.45924 , 114.903548, 112.835813], [3798.46345 , 111.223466, 111.183904], [3254.83396 , 123.226671, 116.832659], [3878.61858 , 110.718186, 111.45813 ], [3481.95178 , 118.66167 , 114.121508], [4167.4242 , 106.347704, 110.478962], [3658.30518 , 114.713028, 112.781605], [3861.59617 , 111.655097, 111.682217], [4199.90751 , 106.187072, 110.935872], [4246.39172 , 104.547281, 108.149507], [3826.28732 , 110.662511, 110.572379], [3580.95834 , 120.123165, 117.384748], [3375.41623 , 121.502 , 115.767905], [3669.15179 , 114.15597 , 114.043142]]]	[[[13.01365963, 0.19152326, 1.30832536, 0.7577504 ], [ 8.47776839, 0.19180295, 1.29414619, 0.79100753], [10.05548605, 0.18924691, 1.26478054, 0.73221829], [ 2.42776734, 0.50428765, 1.62841025, 0.86087297], [12.76254199, 0.17891719, 1.21143492, 0.70613312], [16.332078 , 0.18056692, 1.226678 , 0.71241664], [ 9.19229615, 0.18096273, 1.19350995, 0.71753561], [ 9.70390574, 0.18086412, 1.2295993 , 0.71407879], [12.1740308 , 0.18895934, 1.31069966, 0.74813845], [ 7.89752942, 0.19234523, 1.31241791, 0.76169486], [10.67152903, 0.17660801, 1.19418951, 0.68652303], [11.5994751 , 0.18740928, 1.31685651, 0.73603179], [11.31338545, 0.18639817, 1.27564918, 0.74233726], [ 9.64628556, 0.18843085, 1.30704063, 0.78039382], [ 9.54608556, 0.18703428, 1.2779882 , 0.76270367], [ 8.96366245, 0.1743816 , 1.20697774, 0.71062112], [ 6.62768615, 0.17671371, 1.19533161, 0.7531437 ], [13.81696686, 0.19480058, 1.35907688, 0.76664827], [ 7.1373068 , 0.17910277, 1.20628511, 0.73421597], [14.18012694, 0.19808543, 1.33355379, 0.73667013], [ 7.70715269, 0.18309874, 1.25141517, 0.73422562], [ 7.29847441, 0.17675731, 1.18143521, 0.71263706], [19.25551302, 0.19091427, 1.27742656, 0.7097237 ], [11.35162919, 0.18900357, 1.28581946, 0.72344526], [15.27978918, 0.19132587, 1.31969793, 0.74497793], [ 6.30337985, 0.17659856, 1.15728903, 0.70863205], [ 8.99666949, 0.18968666, 1.29353266, 0.75900682], [11.24161918, 0.18041579, 1.19618963, 0.69896624]]]	[[[0.44409275,1.65226363,0.99904956], [0.45286029,1.5697632 ,0.98833503], [0.42668293,1.60473692,0.96906091], [0.5155867 ,1.80843766,1.03668032], [0.46703005,1.41498917,0.88919238], [0.41417633,1.51697234,0.92519853], [0.54998857,1.30522407,0.84538004], [0.39912357,1.5551131 ,0.95538167], [0.42219394,1.67690394,1.01442861], [0.41102174,1.73839469,1.04813353], [0.48939305,1.33790074,0.85270371], [0.39312454,1.73564706,1.03657876], [0.45152426,1.53923856,0.94754383], [0.50790986,1.47169157,0.9433278 ], [0.47554503,1.52591019,0.95365318], [0.41972745,1.44940837,0.9009991 ], [0.56299641,1.29381423,0.86024617], [0.40322568,1.80020558,1.07524758], [0.48275804,1.41542935,0.90971057], [0.41050821,1.85507037,1.06397318], [0.42230312,1.55522252,0.97058973], [0.41199253,1.40578105,0.88449921], [0.40280712,1.71920025,0.99340943], [0.39598895,1.74157126,1.02766055], [0.43420673,1.65438305,1.00405344], [0.44416881,1.32930595,0.86198953], [0.44714971,1.54285795,0.98552478], [0.42883163,1.45352723,0.9002448 ]]]	[[[0.38036061,2.0691237 ,0.85288606], [0.36413144,2.16635773,0.97808879], [0.38613511,1.97349332,0.79783921], [0.44390147,1.229448 ,0.31288477], [0.36029186,2.09944282,0.84166565], [0.38161562,2.00299106,0.83452838], [0.35679443,2.39124723,1.01953823], [0.33042449,1.84837189,0.69142533], [0.35794667,1.94825999,0.72317728], [0.37062135,1.858705 ,0.72380373], [0.36176436,2.16120017,0.83561684], [0.35936786,1.86188497,0.64092292], [0.37946504,2.14087324,0.88476151], [0.3702453 ,2.44955085,1.02767966], [0.36833418,2.17379551,0.95651205], [0.3582583 ,2.04415488,0.86936647], [0.36829798,2.38965807,1.129678 ], [0.35602233,1.89648428,0.64171505], [0.35930692,2.15459966,0.91430175], [0.42273314,1.7802039 ,0.63391448], [0.34657393,1.9592329 ,0.74827539], [0.37244809,2.04594165,0.88035748], [0.4226025 ,1.8031776 ,0.67731157], [0.41505093,1.82924303,0.66856917], [0.37774724,2.0339086 ,0.73762499], [0.35388877,2.06471825,0.90727954], [0.32656902,2.1401776 ,0.74760517], [0.35833786,1.95838992,0.75975795]]]	[0.075,0.05 ,0.21 ,0.165,0.04 ,0.02 ,0.005,0.035,0.1 ,0.02 ,0.03 ,0.015, 0.045,0.01 ,0.045,0.035,0.005,0.005,0.03 ,0.005,0.01 ,0.015,0.005,0.005, 0.005,0.005,0.005,0.005]
{'B_diff': 0.75, 'I_diff': 0.5, 'T_diff': 0.25, 'N0': 2064.2283168987638, 'h_N': 6.356141893448767, 'r0': 1.7637673322405276, 'a0': 0.0008711862556549735, 'h0': 2.1441666936673327, 'alpha0': 0.00023297307360186536, 'eta0': 3.844089760256016, 'delta': 0.055060494201061724, 'n': 1.02829955550612, 'nu': 1.3141022235232545, 'a_scale': 2.981474106310095, 'id': 813600}	3	[1,1,1]	[[[ 3.06761819,4160.84635 , 868.0083005 , 274.070129 ], [ 318.125643 ,7480.24307 ,1424.777164 , 79.3190961 ], [ 0.46421767,9586.80064 , 987.6285067 , 146.837399 ]]]	[[[4160.84635 , 822.244702, 274.070129], [ 0. , 320.530554, 0. ], [ 0. , 900.584961, 0. ]]]	[[[1.51114656,0.72369851,1.04034465,0.73546567], [1.86564686,0.76793717,0.88087587,0.58594282], [0.56859644,0.41710742,0.83254455,0.8278288 ]]]	[[[0.72369851,1.07098611,0.73546567], [0. ,1.2314037 ,0. ], [0. ,0.82773118,0. ]]]	[[[0. ,0.62084529,0. ], [0.76793717,0.94689524,0.58594282], [0.41710742,1.06000208,0.8278288 ]]]	[0.9 ,0.095,0.005]
{'B_diff': 0.25, 'I_diff': 0.25, 'T_diff': 0.75, 'N0': 2015.5635924454884, 'h_N': 11.069181792250841, 'r0': 1.3254099037742975, 'a0': 0.0019126111572332694, 'h0': 2.1952071821943777, 'alpha0': 0.0008863957669275976, 'eta0': 4.57973312159443, 'delta': 0.04472373029540806, 'n': 1.0369847976669586, 'nu': 1.3926226160510198, 'a_scale': 2.3214993280561282, 'id': 819600}	4	[1,0,1,1]	[[[ 317.029117 ,7741.93029 , 673.339556 , 64.8864235], [ 312.678022 ,7692.285026 , 673.809051 , 65.825367 ], [2015.56292 , 0. , 0. , 0. ], [ 358.469483 ,5937.65822 , 598.0670994, 83.9741186]]]	[[[ 0. , 553.702474 , 30.2574325], [ 224.117426 , 560.2868 , 31.1933161], [ 0. , 0. , 0. ], [5937.65822 , 510.03148 , 42.4788038]]]	[[[1.76862176,0.67654739,1.44379375,0.72219853], [1.78049126,0.67567134,1.43676368,0.72369336], [0.00000033,0. ,0. ,0. ], [1.58767536,0.75204843,1.40020121,0.59177315]]]	[[[0. ,1.48020087,0.97806983], [0.72757691,1.47225509,0.97481141], [0. ,0. ,0. ], [0.75204843,1.43981245,0.78363292]]]	[[[0.67654739,1.28466773,0.50500082], [0.6744126 ,1.27132653,0.50380768], [0. ,0. ,0. ], [0. ,1.18023606,0.39862596]]]	[0.2 ,0.47 ,0.245,0.085]
{'B_diff': 0.75, 'I_diff': 1.0, 'T_diff': 0.25, 'N0': 1775.4053766978452, 'h_N': 18.358269348092556, 'r0': 1.4018635462152251, 'a0': 0.0012952291445358223, 'h0': 1.100350796281413, 'alpha0': 0.0002461576089269526, 'eta0': 3.369245393555832, 'delta': 0.050821634707622375, 'n': 1.0312603364777493, 'nu': 1.3298299083505274, 'a_scale': 4.51294275734948, 'id': 815200}	2	[1,1]	[[[1775.40478 , 0. , 0. , 0. ], [ 2.6347346,3148.79688 , 252.838804 , 450.251835 ]]]	[[[ 0. , 0. , 0. ], [3148.79688 , 252.838804, 450.251835]]]	[[[0.00000033,0. ,0. ,0. ], [0.83834813,0.44088146,0.91837219,0.2703072 ]]]	[[[0. ,0. ,0. ], [0.44088146,0.91837219,0.2703072 ]]]	[[[0.,0.,0.], [0.,0.,0.]]]	[0.08,0.92]
{'B_diff': 1.0, 'I_diff': 1.0, 'T_diff': 0.75, 'N0': 1290.2114104917473, 'h_N': 10.318682989713206, 'r0': 1.2620435493113886, 'a0': 0.000992031233542994, 'h0': 0.7398889821688297, 'alpha0': 0.0003712019649591126, 'eta0': 4.201189187135333, 'delta': 0.04775324569197292, 'n': 1.1781888462808412, 'nu': 1.1447694043931427, 'a_scale': 2.957465365698493, 'id': 831600}	1	[1]	[[[ 8.98743987,431.2941542 ,588.551984 ,362.489276 ]]]	[[[369.059116,380.286708,362.489276]]]	[[[0.00000033,0.00000033,0.00000033,0.00000033]]]	[[[0.00000033,0.00000033,0.00000033]]]	[[[0.00000033,0.00000033,0. ]]]	[1.]
{'B_diff': 1.0, 'I_diff': 1.0, 'T_diff': 0.5, 'N0': 1548.4404196661758, 'h_N': 7.346948573373899, 'r0': 1.719448442633101, 'a0': 0.0012623530888415569, 'h0': 0.812912896440825, 'alpha0': 0.0002526747610654547, 'eta0': 3.9999725074460706, 'delta': 0.03827578313510234, 'n': 1.362800297216554, 'nu': 1.5862607648649627, 'a_scale': 2.5997216934538914, 'id': 831400}	1	[0]	[[[ 0.46960167,2185.3325184 , 141.2943785 , 454.5200882 ]]]	[[[2184.75604 , 65.9620945, 430.039921 ]]]	[[[0.,0.,0.,0.]]]	[[[0.,0.,0.]]]	[[[0.,0.,0.]]]	[1.]
{'B_diff': 0.75, 'I_diff': 0.5, 'T_diff': 1.0, 'N0': 1369.092631423995, 'h_N': 7.044291358264792, 'r0': 1.8597434017192365, 'a0': 0.0007804006140688527, 'h0': 1.6516193023043078, 'alpha0': 0.0007204825736796704, 'eta0': 4.803581500631834, 'delta': 0.04125412829690411, 'n': 1.171792168500609, 'nu': 1.1731703329624312, 'a_scale': 3.8870017409577935, 'id': 814200}	3	[0,0,0]	[[[ 3.72360177,2618.064301 , 837.154267 , 240.4729107 ], [ 3.45148964,2573.440173 , 831.144512 , 244.1032808 ], [ 3.31337404,2564.912879 , 825.541625 , 246.0272582 ]]]	[[[962.038681,383.525321,163.561001], [978.968083,373.531978,167.178973], [982.838439,371.573646,168.477103]]]	[[[1.86911228,0.90201364,0.90573973,0.52690582], [2.09382301,0.92174984,0.90861459,0.52322251], [2.34919161,0.94827565,0.93995829,0.52227515]]]	[[[1.18547652,1.02035018,0.66284778], [1.16957633,1.05135553,0.65109484], [1.18262216,1.07941683,0.65217769]]]	[[[1.54884148,1.19210746,0.39249389], [1.62045046,1.15487201,0.40756385], [1.67751533,1.1863682 ,0.40624194]]]	[0.42,0.57,0.01]
{'B_diff': 0.25, 'I_diff': 0.25, 'T_diff': 0.25, 'N0': 1415.9778221107563, 'h_N': 18.73874983435899, 'r0': 1.362821699620138, 'a0': 0.0014074018976739625, 'h0': 1.1481788439113938, 'alpha0': 0.00034546667567923555, 'eta0': 2.295481244550583, 'delta': 0.04245701590217161, 'n': 1.8714293036361134, 'nu': 1.6012380575100416, 'a_scale': 3.418257071572217, 'id': 832000}	1	[0]	[[[ 0.77910382,6340.50661 , 85.3163473 , 159.6477641 ]]]	[[[2860.52601 , 47.1151311, 96.3064796]]]	[[[0.00000033,0.00000033,0.00000033,0.00000033]]]	[[[0.00000033,0.00000033,0.00000033]]]	[[[0.00000033,0.00000033,0.00000033]]]	[1.]
{'B_diff': 1.0, 'I_diff': 1.0, 'T_diff': 1.0, 'N0': 1638.879536024326, 'h_N': 6.862813845445447, 'r0': 1.6988818292588814, 'a0': 0.0013839994531714159, 'h0': 1.0047165294016525, 'alpha0': 0.000500284545786719, 'eta0': 1.3992939422594222, 'delta': 0.038912657265276374, 'n': 1.4708180784940748, 'nu': 1.785369049924478, 'a_scale': 3.0574576976484815, 'id': 831800}	2	[0,0]	[[[ 0.20690025, 4886.86875838, 48.1142914 , 168.6519611 ], [ 0.17869813,12665.18417257, 48.1142914 , 70.6837365 ]]]	[[[4884.85357 , 28.4804719 , 108.93982 ], [ 9.68037257, 28.4804719 , 40.5949817 ]]]	[[[0.00000033,0.00000033,0.00000033,0.00000033], [0.00000033,0.00000033,0.00000033,0.00000033]]]	[[[0.00000033,0.00000033,0.00000033], [0.00000033,0.00000033,0.00000033]]]	[[[0.00000033,0.00000033,0.00000033], [0.00000033,0.00000033,0.00000033]]]	[0.405,0.595]
{'B_diff': 1.0, 'I_diff': 1.0, 'T_diff': 0.5, 'N0': 1545.2568638797775, 'h_N': 13.257608740726049, 'r0': 0.5396090676992573, 'a0': 0.0010218278656385726, 'h0': 1.2337411247245251, 'alpha0': 0.0003900213769626168, 'eta0': 3.4293638338008434, 'delta': 0.05044790586533157, 'n': 1.7466170534121597, 'nu': 1.6465061441910167, 'a_scale': 3.020805949199565, 'id': 805800}	2	[0,0]	[[[ 1.76786645,10271.434353 , 176.7446574 , 124.5178469 ], [ 150.900598 , 2760.48337989, 268.498986 , 281.0162067 ]]]	[[[ 237.418453 , 52.3139124, 89.6450667], [2754.04362 , 101.720475 , 234.48126 ]]]	[[[0.07974589,0.06738556,0.52034752,0.31464264], [1.51329993,0.72623819,1.07350728,0.29189278]]]	[[[0.23269785,0.28729626,0.37805722], [0.72675509,1.39405094,0.33611007]]]	[[[0.06864617,0.71238821,0.27426606], [0.51841574,0.91379117,0.0715737 ]]]	[0.265,0.735]
{'B_diff': 0.25, 'I_diff': 0.25, 'T_diff': 0.5, 'N0': 932.7182941450822, 'h_N': 11.23355265202325, 'r0': 1.794607739585168, 'a0': 0.0011829998519447562, 'h0': 0.6822113022719432, 'alpha0': 0.0002781800555620263, 'eta0': 1.5108418575360656, 'delta': 0.05358233252284682, 'n': 1.67906766164037, 'nu': 1.540167846756583, 'a_scale': 3.3364723304153223, 'id': 832200}	1	[0]	[[[ 1.02261098,1962.795094 , 125.5392173 , 318.533457 ]]]	[[[679.575654 , 78.4866792,165.647874 ]]]	[[[0.00000033,0.00000033,0.00000033,0.00000033]]]	[[[0.00000033,0.00000033,0.00000033]]]	[[[0.00000033,0.00000033,0.00000033]]]	[1.]
{'B_diff': 0.25, 'I_diff': 0.75, 'T_diff': 1.0, 'N0': 1261.8480603283049, 'h_N': 13.091477216237507, 'r0': 1.4072294817881752, 'a0': 0.0018411113141936068, 'h0': 2.092106868433682, 'alpha0': 0.00040147807085162343, 'eta0': 4.757584553580246, 'delta': 0.03536779579504088, 'n': 1.878064791136456, 'nu': 1.4150836376503995, 'a_scale': 1.488914422576587, 'id': 808600}	1	[0]	[[[ 54.273232 ,3479.680419 , 265.6895844, 184.8916425]]]	[[[2674.58542 , 206.668376, 137.57594 ]]]	[[[2.28896319,0.549215 ,1.27969475,0.49485918]]]	[[[0.57069047,1.42030737,0.59915204]]]	[[[0.51443831,0.8168883 ,0.19462623]]]	[1.]
{'B_diff': 0.25, 'I_diff': 0.25, 'T_diff': 0.75, 'N0': 1743.676545837453, 'h_N': 8.609798370230557, 'r0': 1.768964451144245, 'a0': 0.0009832227309923371, 'h0': 0.6112074114865772, 'alpha0': 0.0003288794330491931, 'eta0': 3.234914793137198, 'delta': 0.044007441911965546, 'n': 1.4750835315233528, 'nu': 1.3607189759057015, 'a_scale': 1.4281983376070593, 'id': 794000}	1	[1]	[[[ 45.1769589,3620.71637 , 238.7319035, 764.043252 ]]]	[[[2507.07406 , 209.477098, 0. ]]]	[[[2.31902683,0.53395553,1.31653591,0.15207585]]]	[[[0.54630933,1.34404668,0. ]]]	[[[0.51711454,1.12632165,0.15207585]]]	[1.]
{'B_diff': 0.5, 'I_diff': 0.5, 'T_diff': 1.0, 'N0': 2131.733504367866, 'h_N': 16.878054395981387, 'r0': 1.272623721446583, 'a0': 0.0009409873224421009, 'h0': 0.7274612889762447, 'alpha0': 0.00022864714810853177, 'eta0': 3.645050845694015, 'delta': 0.05755044809193151, 'n': 1.067109517464904, 'nu': 1.3482837962802967, 'a_scale': 4.292981077727304, 'id': 811000}	2	[1,1]	[[[ 8.32568817,2634.1684382 , 652.068254 , 484.928727 ], [ 9.20147742,2670.52449 , 621.057283 , 485.433626 ]]]	[[[2625.74394 , 428.713443, 484.928727], [2670.52449 , 438.946683, 485.433626]]]	[[[1.22928506,0.52854936,0.54244188,0.21676432], [1.35389115,0.54330508,0.58987352,0.2240689 ]]]	[[[0.53041778,0.75966846,0.21676432], [0.54330508,0.77822904,0.2240689 ]]]	[[[0.623469 ,0.15441524,0. ], [0. ,0.16602992,0. ]]]	[0.97,0.03]
{'B_diff': 0.25, 'I_diff': 0.75, 'T_diff': 0.75, 'N0': 2022.38088363646, 'h_N': 15.802209075712659, 'r0': 1.305455993546381, 'a0': 0.001329252511569205, 'h0': 1.312851326287912, 'alpha0': 0.00042655094786199136, 'eta0': 3.397108190730994, 'delta': 0.05173901537812676, 'n': 1.2073133381334284, 'nu': 1.2015302422456093, 'a_scale': 1.4553204956403571, 'id': 795600}	1	[0]	[[[ 188.631161,3850.239848, 595.99885 , 376.539067]]]	[[[3378.27994 , 405.175104, 274.897367]]]	[[[1.58594551,0.75715787,0.92308155,0.23878214]]]	[[[0.76715842,1.08889647,0.2926953 ]]]	[[[0.69926365,0.58013648,0.09321943]]]	[1.]
{'B_diff': 0.25, 'I_diff': 0.25, 'T_diff': 0.25, 'N0': 1176.8588933559263, 'h_N': 11.174994972079046, 'r0': 1.903328626473616, 'a0': 0.002005077145603067, 'h0': 0.8609292518914747, 'alpha0': 0.00043969145949230995, 'eta0': 4.782048491809391, 'delta': 0.048513344648554876, 'n': 1.5587212852637986, 'nu': 1.2661561327250057, 'a_scale': 3.58199624398465, 'id': 780800}	2	[0,1]	[[[221.927761 ,469.9321625,525.929099 ,351.148634 ], [973.993707 , 29.2553466,366.834433 , 0. ]]]	[[[381.443619 ,255.048296 ,223.054247 ], [ 16.4390222,197.396671 , 0. ]]]	[[[0.76413055,1.60965287,0.4893445 ,0.0298167 ], [0.00000033,0.00000033,0.00000033,0. ]]]	[[[1.64543607,0.56889256,0.03665206], [0.00000033,0.00000033,0. ]]]	[[[1.4670952 ,0.41549611,0.01793079], [0.00000033,0.00000033,0. ]]]	[0.81,0.19]
{'B_diff': 0.25, 'I_diff': 0.75, 'T_diff': 1.0, 'N0': 595.2108943018035, 'h_N': 14.257429711523274, 'r0': 1.4687328609624384, 'a0': 0.0014593450882999235, 'h0': 0.8305706980579243, 'alpha0': 0.00045789887605289335, 'eta0': 5.05320114729618, 'delta': 0.047416048811934494, 'n': 1.1583531858194338, 'nu': 1.2182560348605072, 'a_scale': 3.869885370072518, 'id': 834200}	1	[1]	[[[ 28.8025924 ,140.01711761,709.910835 , 68.8074588 ]]]	[[[134.483834 ,289.43303 , 68.8074588]]]	[[[0.00000033,0.00000033,0.00000033,0.00000033]]]	[[[0.00000033,0.00000033,0.00000033]]]	[[[0.00000033,0.00000033,0. ]]]	[1.]
{'B_diff': 0.25, 'I_diff': 1.0, 'T_diff': 0.5, 'N0': 1026.1943641161688, 'h_N': 16.513784795212864, 'r0': 0.5048282886119906, 'a0': 0.0018253006252035178, 'h0': 0.6598611047190278, 'alpha0': 0.0007394160542846151, 'eta0': 1.4630994853806965, 'delta': 0.0542775476570144, 'n': 1.831854869042924, 'nu': 1.9635688095586126, 'a_scale': 4.365791404703279, 'id': 834600}	1	[0]	[[[ 2.49301393,5022.05917 , 35.7567018 , 92.8598751 ]]]	[[[1401.99391 , 18.9003147, 61.1076787]]]	[[[0.00000033,0.00000033,0.00000033,0.00000033]]]	[[[0.00000033,0.00000033,0.00000033]]]	[[[0.00000033,0.00000033,0.00000033]]]	[1.]
{'B_diff': 0.25, 'I_diff': 0.25, 'T_diff': 0.75, 'N0': 1629.9847137320323, 'h_N': 5.067318030897911, 'r0': 1.5118026109510914, 'a0': 0.0014949552362124845, 'h0': 2.222842715205772, 'alpha0': 0.0007638338767091464, 'eta0': 1.8563646104252887, 'delta': 0.04644437702609477, 'n': 1.4696119042180593, 'nu': 1.5777981363149702, 'a_scale': 3.01932155621583, 'id': 832400}	1	[0]	[[[ 0.17037609,9298.96993 , 53.6351667 , 37.8666601 ]]]	[[[2244.42158 , 37.5992567, 15.6828647]]]	[[[0.,0.,0.,0.]]]	[[[0.,0.,0.]]]	[[[0.,0.,0.]]]	[1.]
{'B_diff': 0.25, 'I_diff': 0.25, 'T_diff': 0.5, 'N0': 697.2018336671559, 'h_N': 17.99569289229281, 'r0': 0.6331882808733552, 'a0': 0.0019393049834440551, 'h0': 1.412995009521297, 'alpha0': 0.0005451866551407415, 'eta0': 4.191859040780666, 'delta': 0.04211608468689629, 'n': 1.5700794857821665, 'nu': 1.4447139126558446, 'a_scale': 4.573703624560219, 'id': 806600}	2	[0,1]	[[[ 126.90989 ,1114.071952 , 216.3637291 , 140.105074 ], [ 617.492532 , 30.8603193 , 127.3149941 , 4.09566704]]]	[[[929.439007 ,133.775101 , 82.5989747], [ 15.8721168, 71.6702094, 0. ]]]	[[[1.13432761,0.97618315,0.95047662,0.20917427], [0. ,0. ,0. ,0. ]]]	[[[0.99496147,1.0565704 ,0.26636191], [0. ,0. ,0. ]]]	[[[0.89762546,0.78504464,0.12743652], [0. ,0. ,0. ]]]	[0.995,0.005]
{'B_diff': 0.25, 'I_diff': 1.0, 'T_diff': 1.0, 'N0': 1209.2858481491116, 'h_N': 13.435080545145707, 'r0': 0.8736473728002931, 'a0': 0.001154531580533357, 'h0': 1.814824158884179, 'alpha0': 0.00022467011900646576, 'eta0': 1.6754247893519687, 'delta': 0.03326721366771945, 'n': 1.904670738078797, 'nu': 1.7835652128325543, 'a_scale': 3.6405473208884622, 'id': 835000}	1	[0]	[[[ 0.65983958,5828.85078 , 69.7105781 , 96.3457801 ]]]	[[[1848.67925 , 41.1238933, 59.3611317]]]	[[[0.00000033,0.00000033,0.00000033,0.00000033]]]	[[[0.00000033,0.00000033,0.00000033]]]	[[[0.00000033,0.00000033,0.00000033]]]	[1.]
{'B_diff': 1.0, 'I_diff': 1.0, 'T_diff': 0.75, 'N0': 877.228119772476, 'h_N': 13.961536105419306, 'r0': 0.5560095186580511, 'a0': 0.0013800275775943385, 'h0': 1.669349250231504, 'alpha0': 0.0008863720405027426, 'eta0': 2.2747164306159666, 'delta': 0.05867940867846648, 'n': 1.4569350145694042, 'nu': 1.135559227373751, 'a_scale': 2.4986712263782263, 'id': 793200}	5	[0,0,0,0,0]	[[[ 258.829463 , 638.67937817, 394.112494 , 99.75673638], [ 220.990254 ,1620.473642 , 500.857676 , 89.2888681 ], [ 240.234517 ,1157.461688 , 450.004152 , 93.7784866 ], [ 217.42558 ,1617.947324 , 501.619218 , 90.5431726 ], [ 213.451197 ,1595.298594 , 501.238911 , 92.4731692 ]]]	[[[635.770876 ,223.337438 , 92.747608 ], [176.859992 ,211.387379 , 63.9242411], [391.480589 ,217.166492 , 77.2359048], [183.904554 ,211.44273 , 65.0260317], [201.798494 ,211.772878 , 66.6118342]]]	[[[0.74500007,1.45691765,0.63509659,0.23134506], [1.14184869,0.99663495,0.6963937 ,0.4590813 ], [0.80628956,0.92042551,0.56987821,0.2542565 ], [1.04419061,0.93353053,0.63532586,0.38618214], [1.19124717,1.00845342,0.69677076,0.43816704]]]	[[[1.46118489,0.91167898,0.24640734], [2.64712914,0.92036095,0.64444632], [2.45368368,0.93795808,0.35765706], [4.16054447,0.93322705,0.59190177], [2.26767131,0.92349773,0.61707086]]]	[[[0.54412729,0.28572097,0.03280181], [1.13634573,1.01865466,0.47345582], [0.99620505,0.33905465,0.57646539], [1.08629714,0.8210907 ,0.58645253], [1.17161423,1.03067895,0.46050818]]]	[0.905,0.07 ,0.005,0.005,0.015]
{'B_diff': 0.25, 'I_diff': 0.5, 'T_diff': 0.25, 'N0': 2058.3824765111713, 'h_N': 7.346630369608857, 'r0': 1.9503559369760115, 'a0': 0.0013432874742614815, 'h0': 1.2343548911327389, 'alpha0': 0.0005279283869351654, 'eta0': 2.114755152491118, 'delta': 0.04374708381817841, 'n': 1.1655674438858894, 'nu': 1.9678623761040606, 'a_scale': 1.5156128701546838, 'id': 832800}	1	[0]	[[[ 0.17757951,10919.8876 , 28.8152315 , 53.7907906 ]]]	[[[6230.83331 , 18.412288 , 22.7884307]]]	[[[0.,0.,0.,0.]]]	[[[0.,0.,0.]]]	[[[0.,0.,0.]]]	[1.]
{'B_diff': 0.75, 'I_diff': 0.75, 'T_diff': 0.75, 'N0': 600.6796828174615, 'h_N': 10.389023413252499, 'r0': 0.6265916849706163, 'a0': 0.0007731187249328233, 'h0': 1.6211528373182404, 'alpha0': 0.0005060298402781846, 'eta0': 3.181030135348099, 'delta': 0.05283564002456796, 'n': 1.6427348589785575, 'nu': 1.6944640057609313, 'a_scale': 4.304469594207822, 'id': 827600}	1	[0]	[[[ 3.22982596,1084.65395952, 232.105402 , 131.7800752 ]]]	[[[1083.13658 , 44.948769 , 74.6100424]]]	[[[0.49006152,0.39255883,0.66229623,0.26777137]]]	[[[0.39225255,0.09807305,0.12672326]]]	[[[0.71101167,0.83364114,0.60988259]]]	[1.]
{'B_diff': 0.5, 'I_diff': 0.25, 'T_diff': 1.0, 'N0': 1249.096600132373, 'h_N': 9.226450078158365, 'r0': 1.8757526063519245, 'a0': 0.0013158243417172458, 'h0': 0.7589093480179198, 'alpha0': 0.0008071810064671077, 'eta0': 3.880777066923384, 'delta': 0.04228719306021453, 'n': 1.3525910921127873, 'nu': 1.06182537977601, 'a_scale': 1.7574490608724416, 'id': 835800}	1	[1]	[[[ 2.8502563 ,688.622922 ,237.69179602,919.799437 ]]]	[[[287.430509,237.691437, 0. ]]]	[[[0.00000033,0.00000033,0.00000033,0.00000033]]]	[[[0.00000033,0.00000033,0. ]]]	[[[0.00000033,0.00000033,0.00000033]]]	[1.]
{'B_diff': 0.5, 'I_diff': 0.5, 'T_diff': 0.25, 'N0': 785.4943773794497, 'h_N': 16.05718668933775, 'r0': 0.9090851736584562, 'a0': 0.001997388945548206, 'h0': 0.9867322407466089, 'alpha0': 0.000857402666359228, 'eta0': 2.7348975759261007, 'delta': 0.053735525926093625, 'n': 1.9049279436723268, 'nu': 1.1498284787859117, 'a_scale': 2.528457521869832, 'id': 836000}	1	[1]	[[[722.804806 , 20.49008747,106.0001528 , 0. ]]]	[[[11.6728534,58.3804511, 0. ]]]	[[[0.00000033,0.00000033,0.00000033,0. ]]]	[[[0.00000033,0.00000033,0. ]]]	[[[0.00000033,0.00000033,0. ]]]	[1.]
{'B_diff': 0.75, 'I_diff': 0.75, 'T_diff': 0.5, 'N0': 1693.0620362474401, 'h_N': 17.942447830810707, 'r0': 1.1148260563899035, 'a0': 0.001398886694755025, 'h0': 1.0594339077371515, 'alpha0': 0.0005407335165276835, 'eta0': 2.150304020053074, 'delta': 0.04326240045566786, 'n': 1.101085782990717, 'nu': 1.0397728906252726, 'a_scale': 2.1844428738570922, 'id': 827400}	2	[1,1]	[[[ 6.38270776,1331.94231 , 526.550605 , 555.083115 ], [ 2.94767426,6358.69100884, 468.694494 , 268.503493 ]]]	[[[950.667886 ,265.729731 ,555.083115 ], [ 0.00090884,468.694494 ,268.503493 ]]]	[[[0.45396007,0.49574183,0.59637996,0.12418463], [1.08367639,0.47642523,1.35197819,0.70690248]]]	[[[0.24326549,0.14559521,0.12418463], [0.70491505,1.35197819,0.70690248]]]	[[[2.10839131,1.24813587,0. ], [0.4764252 ,0. ,0. ]]]	[0.995,0.005]
{'B_diff': 0.5, 'I_diff': 0.75, 'T_diff': 0.5, 'N0': 1951.1602406110592, 'h_N': 17.503565891039848, 'r0': 0.6146964400827827, 'a0': 0.0009108274076190825, 'h0': 1.2900078249652216, 'alpha0': 0.0004533279005137537, 'eta0': 3.3982053913933874, 'delta': 0.05479644315679101, 'n': 1.722383928205176, 'nu': 1.0186735672475336, 'a_scale': 3.861208602023623, 'id': 837000}	1	[1]	[[[1855.88044 , 46.019319 , 152.9225964, 0. ]]]	[[[27.0597709,80.7212214, 0. ]]]	[[[0.00000033,0.00000033,0.00000033,0. ]]]	[[[0.00000033,0.00000033,0. ]]]	[[[0.00000033,0.00000033,0. ]]]	[1.]
{'B_diff': 0.75, 'I_diff': 0.75, 'T_diff': 0.25, 'N0': 1326.6348248211812, 'h_N': 12.094329286127476, 'r0': 0.513963784728817, 'a0': 0.0015506872945265462, 'h0': 2.266860956563706, 'alpha0': 0.00046129952232930197, 'eta0': 4.862003005299412, 'delta': 0.04223932206451833, 'n': 1.4086080586807594, 'nu': 1.2888873553757159, 'a_scale': 2.3166575750435836, 'id': 814400}	2	[1,1]	[[[ 268.522113 ,2210.4700812, 396.024733 , 157.570969 ], [ 202.808211 ,2847.879294 , 364.1433783, 156.66837 ]]]	[[[2191.2581 , 264.323012, 157.570969], [1959.96567 , 336.307983, 156.66837 ]]]	[[[1.18138279,0.98506169,0.99486244,0.2742218 ], [1.38128426,0.82898016,1.17748675,0.40225581]]]	[[[0.98695085,1.16671301,0.2742218 ], [0.92513342,1.243234 ,0.40225581]]]	[[[0.79346744,0.6684447 ,0. ], [0.69699588,0.44820561,0. ]]]	[0.08,0.92]
{'B_diff': 1.0, 'I_diff': 0.75, 'T_diff': 0.25, 'N0': 1123.8439697261197, 'h_N': 16.43154164314884, 'r0': 0.8938437769697485, 'a0': 0.0008154803326942699, 'h0': 0.6037384853074346, 'alpha0': 0.00023704545852256062, 'eta0': 2.200508399647511, 'delta': 0.03769455448577527, 'n': 1.3028359709626052, 'nu': 1.281870637027166, 'a_scale': 2.6378914076459807, 'id': 830400}	2	[0,1]	[[[ 3.06253387,2552.790903 , 242.539483 , 440.777189 ], [ 9.74173482, 628.423246 , 236.673079 , 468.492906 ]]]	[[[ 20.784543,135.904222,131.999338], [379.081636,137.572917,468.492906]]]	[[[0. ,0. ,0. ,0. ], [0.170302 ,0.23177351,0.20459761,0.03842482]]]	[[[0. ,0. ,0. ], [0.07306546,0.08693616,0.03842482]]]	[[[0. ,0. ,0. ], [0.67347157,0.50099487,0. ]]]	[0.37,0.63]
{'B_diff': 0.5, 'I_diff': 1.0, 'T_diff': 0.5, 'N0': 1968.4350515603778, 'h_N': 16.006074876705767, 'r0': 1.8039538372663229, 'a0': 0.001646034003993197, 'h0': 0.7321110678079841, 'alpha0': 0.0007634850199909847, 'eta0': 2.6554566302894287, 'delta': 0.03062657558426995, 'n': 1.8905113973084282, 'nu': 1.3920590363422674, 'a_scale': 2.0936601620654622, 'id': 837800}	1	[0]	[[[ 0.39255687,8405.49915 , 67.2237751 , 283.9909301 ]]]	[[[2780.8876 , 38.9647901, 229.827882 ]]]	[[[0.00000033,0.00000033,0.00000033,0.00000033]]]	[[[0.00000033,0.00000033,0.00000033]]]	[[[0.00000033,0.00000033,0.00000033]]]	[1.]
{'B_diff': 0.25, 'I_diff': 0.5, 'T_diff': 0.75, 'N0': 1761.1151905861689, 'h_N': 17.410462647657482, 'r0': 0.790977484540963, 'a0': 0.0013646486414979442, 'h0': 1.2550781651905898, 'alpha0': 0.0002748150662456033, 'eta0': 4.0881959401087915, 'delta': 0.056731995769496626, 'n': 1.1816256040578235, 'nu': 1.710438251512231, 'a_scale': 1.4121481898752208, 'id': 807600}	2	[0,0]	[[[ 454.614186 ,3577.004867 , 591.035299 , 121.28340221], [ 454.574553 ,3578.088217 , 591.127404 , 121.10977468]]]	[[[3428.50409 , 379.221627, 120.496853], [3430.09366 , 378.668149, 120.623773]]]	[[[1.13266703,1.02977679,1.19100062,0.42767281], [1.13287301,1.02931291,1.19090694,0.4280371 ]]]	[[[1.03300167,1.31306614,0.42955037], [1.03247053,1.3138815 ,0.42913108]]]	[[[0.96756501,0.99174769,0.22185191], [0.96838226,0.99098738,0.17215008]]]	[0.99,0.01]
{'B_diff': 0.25, 'I_diff': 0.75, 'T_diff': 0.25, 'N0': 1808.344817167483, 'h_N': 14.581003120854524, 'r0': 0.8601347063456657, 'a0': 0.0014818679359968425, 'h0': 1.0252438298513948, 'alpha0': 0.0006281296686715352, 'eta0': 3.985311276855652, 'delta': 0.04301737631783674, 'n': 1.7875377797941163, 'nu': 1.5358524874998634, 'a_scale': 4.345203056207337, 'id': 808000}	1	[0]	[[[ 222.503107 ,4493.367743 , 404.138159 , 276.0572649]]]	[[[4213.60661 , 180.057071, 265.46696 ]]]	[[[1.53651414,0.74590907,1.43092973,0.38300564]]]	[[[0.75041737,1.74170365,0.39174314]]]	[[[0.70598786,1.21788619,0.16595483]]]	[1.]
{'B_diff': 0.5, 'I_diff': 0.25, 'T_diff': 0.5, 'N0': 2228.318568406965, 'h_N': 7.448920547570904, 'r0': 1.5691276975490773, 'a0': 0.0012557931156373906, 'h0': 1.7295437390780757, 'alpha0': 0.0004164380512826176, 'eta0': 4.102637153350255, 'delta': 0.034297323847443925, 'n': 1.9876153361001037, 'nu': 1.0048609191646385, 'a_scale': 4.212839486524389, 'id': 835400}	2	[1,1]	[[[2076.21061 , 18.31276775, 271.708273 , 0. ], [ 219.18975 ,3336.39342 , 657.951569 , 497.250353 ]]]	[[[ 9.81378038, 165.262692 , 0. ], [1913.24437 , 657.951569 , 497.250353 ]]]	[[[0.00000033,0.00000033,0.00000033,0. ], [1.48688844,0.85061112,0.85798043,0.18223912]]]	[[[0.00000033,0.00000033,0. ], [0.94229367,0.85798043,0.18223912]]]	[[[0.00000033,0.00000033,0. ], [0.7955875 ,0. ,0. ]]]	[0.915,0.085]
{'B_diff': 0.5, 'I_diff': 0.5, 'T_diff': 0.75, 'N0': 648.1196546031359, 'h_N': 19.574572464579724, 'r0': 1.2995264547523298, 'a0': 0.0017172035226672164, 'h0': 0.7787941906497532, 'alpha0': 0.0003887531323643748, 'eta0': 2.920023422381382, 'delta': 0.03457982463341497, 'n': 1.8179159843963615, 'nu': 1.3835958365598997, 'a_scale': 3.677468424965338, 'id': 810800}	1	[0]	[[[ 65.7014297,139.7806993,145.7944773,284.439748 ]]]	[[[ 37.1592013, 87.3676117,139.10577 ]]]	[[[0.45692125,0.6326617 ,0.24770031,0.03321975]]]	[[[0.56347194,0.35472363,0.06322194]]]	[[[0.81535859,0.21697613,0.02532713]]]	[1.]
{'B_diff': 0.5, 'I_diff': 0.5, 'T_diff': 0.75, 'N0': 879.153905327969, 'h_N': 17.67670273135618, 'r0': 0.5992348517030768, 'a0': 0.0014102141600103569, 'h0': 1.6216381294373148, 'alpha0': 0.0008953885360414345, 'eta0': 2.4338062420910305, 'delta': 0.05118743745051601, 'n': 1.0184688523769827, 'nu': 1.5285986564123064, 'a_scale': 2.9245649320163407, 'id': 836400}	3	[1,1,1]	[[[ 2.04857948,3297.92228 , 74.73133 , 57.9519107 ], [ 1.88260939,5561.16222 , 74.73133 , 37.7299793 ], [ 359.861252 ,2651.36811 , 297.411336 , 18.6615186 ]]]	[[[3297.92228 , 43.9448875, 43.9671352], [ 0. , 43.9448875, 11.9341434], [ 0. , 0. , 0. ]]]	[[[0. ,0. ,0. ,0. ], [0. ,0. ,0. ,0. ], [1.06509451,1.03131786,1.6110317 ,1.03857112]]]	[[[0.,0.,0.], [0.,0.,0.], [0.,0.,0.]]]	[[[0. ,0. ,0. ], [0. ,0. ,0. ], [1.03131786,1.6110317 ,1.03857112]]]	[0.54 ,0.455,0.005]
{'B_diff': 0.75, 'I_diff': 0.25, 'T_diff': 0.75, 'N0': 2105.4125953456223, 'h_N': 18.418476382448713, 'r0': 1.978746767275385, 'a0': 0.0012430885685969352, 'h0': 1.0825935189985847, 'alpha0': 0.0002616795560018175, 'eta0': 1.8112728932984548, 'delta': 0.0319455394194874, 'n': 1.5900340585577557, 'nu': 1.4089781538989974, 'a_scale': 4.101674184574623, 'id': 838800}	1	[0]	[[[ 0.44880975,8371.18699 , 130.7548338 , 334.267642 ]]]	[[[3203.98523 , 89.0029082, 204.555285 ]]]	[[[0.00000033,0.00000033,0.00000033,0.00000033]]]	[[[0.00000033,0.00000033,0.00000033]]]	[[[0.00000033,0.00000033,0.00000033]]]	[1.]
{'B_diff': 0.75, 'I_diff': 0.5, 'T_diff': 0.5, 'N0': 2224.0205525732836, 'h_N': 15.842021119145091, 'r0': 1.2505041243520958, 'a0': 0.0016316551975216122, 'h0': 1.3782339047622283, 'alpha0': 0.00024643495861837177, 'eta0': 2.539593572584452, 'delta': 0.031243949742169166, 'n': 1.5056660682569216, 'nu': 1.4027535225090932, 'a_scale': 3.88909033149399, 'id': 839400}	2	[0,0]	[[[ 0.53547187,12934.9727 , 163.4688426 , 253.869295 ], [ 0.72311627, 5319.2515846 , 163.4688426 , 504.799855 ]]]	[[[ 466.302 , 92.4018305, 147.395642 ], [5253.7584 , 92.4018305, 290.970515 ]]]	[[[0.00000033,0.00000033,0.00000033,0.00000033], [0.00000033,0.00000033,0.00000033,0.00000033]]]	[[[0.00000033,0.00000033,0.00000033], [0.00000033,0.00000033,0.00000033]]]	[[[0.00000033,0.00000033,0.00000033], [0.00000033,0.00000033,0.00000033]]]	[0.365,0.635]
{'B_diff': 0.25, 'I_diff': 0.75, 'T_diff': 0.5, 'N0': 2065.800955481004, 'h_N': 19.043017514846255, 'r0': 1.8616208185355982, 'a0': 0.0009803188050763068, 'h0': 1.8319387058896208, 'alpha0': 0.00047013526469725294, 'eta0': 4.4275262661889725, 'delta': 0.053209224128466265, 'n': 1.3274552905725219, 'nu': 1.0424267850828963, 'a_scale': 3.2081079907884624, 'id': 795400}	2	[1,1]	[[[ 810.775729 , 766.4743468,1975.171096 , 36.9984063], [ 846.138354 , 746.986159 ,1813.32221 , 0. ]]]	[[[ 718.201961 , 786.089826 , 36.9984063], [ 504.307051 ,1115.81842 , 0. ]]]	[[[0.63448169,2.16596659,0.38566932,0.08533409], [0.62019834,2.21942542,0.43009099,0. ]]]	[[[2.1833391 ,0.55416561,0.08533409], [2.31819172,0.53396701,0. ]]]	[[[1.93491745,0.27531764,0. ], [2.05342341,0.26506555,0. ]]]	[0.985,0.015]
{'B_diff': 0.75, 'I_diff': 0.25, 'T_diff': 0.25, 'N0': 2199.182721270301, 'h_N': 13.156498705534249, 'r0': 0.81837429135869, 'a0': 0.0007704233200352588, 'h0': 1.910573758410988, 'alpha0': 0.0002373526347363095, 'eta0': 1.8034063343175273, 'delta': 0.050187484441904726, 'n': 1.6879125759897309, 'nu': 1.3707771049329438, 'a_scale': 2.315782764240542, 'id': 838400}	1	[0]	[[[ 1.11206903,8525.76484 , 215.2849737 , 205.6095961 ]]]	[[[5685.41835 , 127.800116, 151.115678]]]	[[[0.,0.,0.,0.]]]	[[[0.,0.,0.]]]	[[[0.,0.,0.]]]	[1.]
{'B_diff': 1.0, 'I_diff': 1.0, 'T_diff': 0.25, 'N0': 1157.1546855286729, 'h_N': 10.415506103110836, 'r0': 1.4862189214707184, 'a0': 0.0010370949478621713, 'h0': 2.1201480241765474, 'alpha0': 0.00025795063003038226, 'eta0': 4.5383033414841, 'delta': 0.05532563414127397, 'n': 1.380815681007702, 'nu': 1.5207858244225765, 'a_scale': 3.721739770228382, 'id': 818400}	1	[1]	[[[ 96.4865821,3598.15955 , 919.053341 , 72.7044024]]]	[[[400.10567 ,285.125875 , 72.7044024]]]	[[[1.95127977,0.83216575,0.82100783,1.11122013]]]	[[[2.2960849 ,0.83950538,1.11122013]]]	[[[1.0104071 ,1.06281763,0. ]]]	[1.]
{'B_diff': 0.25, 'I_diff': 0.75, 'T_diff': 0.5, 'N0': 574.1614927557486, 'h_N': 8.740399913043085, 'r0': 0.8003849431895018, 'a0': 0.0015679371159753764, 'h0': 2.040529660393595, 'alpha0': 0.00036931835436618184, 'eta0': 2.2775655884822736, 'delta': 0.05601597435021374, 'n': 1.286752491722928, 'nu': 1.2364622699798993, 'a_scale': 4.080111784373008, 'id': 808200}	1	[0]	[[[160.001323 ,421.1752764,442.480829 , 46.2661979]]]	[[[372.564215 ,232.256048 , 32.2720605]]]	[[[0.80789915,1.36607585,0.4085821 ,0.13347638]]]	[[[1.4008458 ,0.54967284,0.17363169]]]	[[[1.11705532,0.2545113 ,0.04107768]]]	[1.]
{'B_diff': 0.5, 'I_diff': 0.25, 'T_diff': 0.25, 'N0': 1203.246250012186, 'h_N': 7.085111899583621, 'r0': 1.8866385295800998, 'a0': 0.0011499975396071299, 'h0': 1.7460784460926626, 'alpha0': 0.0007907578536351018, 'eta0': 5.015694305762128, 'delta': 0.03143067889675238, 'n': 1.1818055113818082, 'nu': 1.817930489843703, 'a_scale': 1.215375264606077, 'id': 822400}	2	[0,0]	[[[ 8.44609442,3612.891906 , 216.9286777 , 206.025601 ], [ 8.44540191,3616.517558 , 216.8675055 , 205.553499 ]]]	[[[3479.71168 , 147.171764, 0. ], [3483.24014 , 147.135185, 0. ]]]	[[[3.55850233,0.53787491,1.71873094,0.80256191], [3.55879456,0.53742641,1.71913855,0.80475585]]]	[[[0.54094231,1.75433784,0. ], [0.54048606,1.75470181,1. ]]]	[[[0.46291987,1.65839126,0.80256191], [0.46264702,1.65888855,0.80475585]]]	[0.795,0.205]
{'B_diff': 0.75, 'I_diff': 1.0, 'T_diff': 0.75, 'N0': 563.4128325888507, 'h_N': 10.022322773515626, 'r0': 1.047142014820068, 'a0': 0.0010079468284467422, 'h0': 1.9342003692231569, 'alpha0': 0.0004254255755757483, 'eta0': 4.854634982350338, 'delta': 0.04984859793416055, 'n': 1.5028467096102576, 'nu': 1.9010283722795465, 'a_scale': 3.786723796610392, 'id': 841200}	1	[1]	[[[ 1.91799143,691.62943932,395.0136389 ,107.247926 ]]]	[[[691.453684 , 41.7849229,107.247926 ]]]	[[[0.,0.,0.,0.]]]	[[[0.,0.,0.]]]	[[[0.,0.,0.]]]	[1.]
{'B_diff': 0.75, 'I_diff': 0.75, 'T_diff': 1.0, 'N0': 1134.6614056433016, 'h_N': 11.840379561282125, 'r0': 0.8600332542910187, 'a0': 0.0014631669916945174, 'h0': 1.8732725294915338, 'alpha0': 0.0005970166177750475, 'eta0': 3.952520054332214, 'delta': 0.036157873849399266, 'n': 1.0687605172530952, 'nu': 1.2863639106291571, 'a_scale': 1.4522102328338224, 'id': 827800}	3	[0,1,1]	[[[ 11.2932542 ,4387.597596 , 295.1387005 , 144.6628226 ], [ 37.7875188 ,4902.23327 , 329.1232017 , 123.5117583 ], [ 3.79839932,2262.66758 , 202.7098777 , 215.3462575 ]]]	[[[ 509.905756, 249.051479, 114.025274], [ 0. , 267.566212, 90.719388], [2262.66758 , 164.569454, 165.029611]]]	[[[3.48047039,0.47938608,1.42469995,0.82092116], [2.57821905,0.51674193,1.47690744,0.86658686], [1.97167123,0.49448326,1.10209957,0.42809724]]]	[[[0.84716676,1.52774586,0.94452023], [0. ,1.58627188,1.03995247], [0.49448326,1.21694381,0.50469487]]]	[[[0.47710409,0.99514567,0.37368954], [0.51674193,1.0757202 ,0.40102338], [0. ,0.62903448,0.17847642]]]	[0.97 ,0.005,0.025]
{'B_diff': 0.5, 'I_diff': 1.0, 'T_diff': 1.0, 'N0': 1161.6396057570098, 'h_N': 15.568211292189323, 'r0': 1.7309975862358153, 'a0': 0.0011970150164117323, 'h0': 1.1778557852322242, 'alpha0': 0.000222183113998016, 'eta0': 5.02054733324624, 'delta': 0.03297667842306989, 'n': 1.1492964127919634, 'nu': 1.3872735789987116, 'a_scale': 2.7870235358133923, 'id': 838200}	1	[0]	[[[ 4.04930828,624.7566836 ,734.491023 ,365.574079 ]]]	[[[602.146297,141.591216,230.755436]]]	[[[0.45505703,0.50114893,0.57213575,0.22423175]]]	[[[0.45955537,0.094171 ,0.21784781]]]	[[[2.61763411,0.72064704,0.55107008]]]	[1.]
{'B_diff': 0.75, 'I_diff': 1.0, 'T_diff': 0.25, 'N0': 1749.4307804540128, 'h_N': 5.000582238499385, 'r0': 0.8472978371313998, 'a0': 0.0014303849018301525, 'h0': 1.2358452073268762, 'alpha0': 0.0008280775805351475, 'eta0': 1.7923925195249928, 'delta': 0.04496043925624188, 'n': 1.0852545696176448, 'nu': 1.7623036156441452, 'a_scale': 1.0335153060878985, 'id': 840800}	2	[1,1]	[[[ 0.30300449,6755.49124554, 24.11704089, 75.7106429 ], [1749.4302 , 0. , 0. , 0. ]]]	[[[6746.8725 , 17.8571038, 0. ], [ 0. , 0. , 0. ]]]	[[[0. ,0. ,0. ,0. ], [0.00000033,0. ,0. ,0. ]]]	[[[0.,0.,0.], [0.,0.,0.]]]	[[[0.,0.,0.], [0.,0.,0.]]]	[0.995,0.005]
{'B_diff': 0.75, 'I_diff': 1.0, 'T_diff': 1.0, 'N0': 2229.9397149986935, 'h_N': 10.272854782939017, 'r0': 1.9150624314237203, 'a0': 0.0013458823816543375, 'h0': 0.6294112465527272, 'alpha0': 0.0006868425421532483, 'eta0': 2.145713718361238, 'delta': 0.03543865581035148, 'n': 1.6768035385573126, 'nu': 1.0850668095580174, 'a_scale': 1.518955212526952, 'id': 803000}	1	[0]	[[[ 51.5147852,1098.285229 , 279.687105 , 882.020814 ]]]	[[[404.366801,163.617935,654.74628 ]]]	[[[1.90266244,0.61954908,0.579206 ,0.09104692]]]	[[[0.70475568,0.39561754,0.12352585]]]	[[[0.75903613,1.51653039,0.5253784 ]]]	[1.]
{'B_diff': 0.25, 'I_diff': 0.25, 'T_diff': 1.0, 'N0': 2157.585910286826, 'h_N': 5.738112987250058, 'r0': 0.9668198501887683, 'a0': 0.0015458830186364598, 'h0': 2.055764823503413, 'alpha0': 0.0005325458665961217, 'eta0': 4.496568284695449, 'delta': 0.04748572190101958, 'n': 1.0162054792914594, 'nu': 1.560048424060982, 'a_scale': 3.8493179220889577, 'id': 832600}	4	[1,1,1,0]	[[[2157.58519 , 0. , 0. , 0. ], [ 546.923736 ,6852.39757 , 804.626996 , 56.9948796 ], [1538.72833 ,2033.70344 , 296.9274945 , 25.23481029], [ 688.888166 ,4838.44708 , 702.682439 , 59.4357015 ]]]	[[[ 0. , 0. , 0. ], [ 0. , 545.237752 , 26.9892199], [2033.70344 , 245.279215 , 15.3934526], [4838.44708 , 580.446584 , 36.2477936]]]	[[[0.00000033,0. ,0. ,0. ], [1.3884441 ,0.85903391,1.35510206,0.68563743], [0.40218769,1. ,1. ,1. ], [1.14775264,1.0413586 ,1.33214213,0.64512171]]]	[[[0. ,0. ,0. ], [0. ,1.40695815,1.02448582], [1. ,1. ,1. ], [1.0413586 ,1.38885249,0.84191822]]]	[[[0. ,0. ,0. ], [0.85903391,1.26519014,0.39202797], [0. ,1. ,1. ], [0. ,1.07792581,0.34413555]]]	[0.36 ,0.63 ,0.005,0.005]
{'B_diff': 1.0, 'I_diff': 0.25, 'T_diff': 0.75, 'N0': 2163.883506993152, 'h_N': 14.082266890867407, 'r0': 1.4140498026449133, 'a0': 0.0014431524568245318, 'h0': 0.6005601179539226, 'alpha0': 0.0005308130723449862, 'eta0': 4.912372146881703, 'delta': 0.03902379908620703, 'n': 1.1520316599640505, 'nu': 1.5609323108946995, 'a_scale': 1.7456936990550136, 'id': 803600}	1	[1]	[[[ 101.275886 ,3783.1704194, 347.9202688, 744.599975 ]]]	[[[3766.27003, 302.49614, 0. ]]]	[[[1.91992081,0.70014781,1.42358867,0.25853741]]]	[[[0.70076686,1.45280822,0. ]]]	[[[0.57821772,1.24732985,0.25853741]]]	[1.]
{'B_diff': 0.25, 'I_diff': 1.0, 'T_diff': 0.25, 'N0': 1325.2316272050898, 'h_N': 18.61289604351651, 'r0': 0.704440472189884, 'a0': 0.001839746220622627, 'h0': 1.5206387775547114, 'alpha0': 0.0008724867889518119, 'eta0': 2.552475681535987, 'delta': 0.04622773956932534, 'n': 1.1488553487903763, 'nu': 1.2597474163913962, 'a_scale': 3.9383439275738423, 'id': 821600}	1	[0]	[[[ 79.9366116 ,3744.660459 , 255.738624 , 203.02100157]]]	[[[3632.06197 , 129.998168, 197.241033]]]	[[[1.99216638,0.57437967,1.29850394,0.56413583]]]	[[[0.57634666,1.6487883 ,0.57291876]]]	[[[0.51679972,0.96925454,0.26811085]]]	[1.]
{'B_diff': 1.0, 'I_diff': 0.25, 'T_diff': 0.75, 'N0': 1727.53367756609, 'h_N': 17.23956132900096, 'r0': 1.7531470479731488, 'a0': 0.0015423117658663608, 'h0': 0.6863470138306069, 'alpha0': 0.0008059689443411888, 'eta0': 1.419932976387355, 'delta': 0.038101678427853995, 'n': 1.5345456803902524, 'nu': 1.9350992521056107, 'a_scale': 4.68413774255524, 'id': 842000}	1	[0]	[[[ 0.44904808,6017.058113 , 25.6334041 , 140.8315981 ]]]	[[[5325.0805 , 16.0180879, 67.0968045]]]	[[[0.,0.,0.,0.]]]	[[[0.,0.,0.]]]	[[[0.,0.,0.]]]	[1.]
{'B_diff': 1.0, 'I_diff': 0.5, 'T_diff': 0.25, 'N0': 810.5373133879643, 'h_N': 5.7869853013903505, 'r0': 0.8808054472879492, 'a0': 0.001749462850976104, 'h0': 1.3929012261629157, 'alpha0': 0.0004841005249122903, 'eta0': 2.3385444767926638, 'delta': 0.035171630472294726, 'n': 1.2952971933139412, 'nu': 1.973550168010175, 'a_scale': 4.12648663180995, 'id': 842400}	2	[0,0]	[[[ 0.26677378,6252.371207 , 31.9201783 , 35.4455464 ], [ 0.3020819 ,2484.71997709, 31.9201677 , 82.3932254 ]]]	[[[ 32.735237 , 16.9228594, 20.6673234], [2484.12939 , 16.9228538, 60.1150826]]]	[[[0. ,0. ,0. ,0. ], [0.00000033,0.00000033,0.00000033,0.00000033]]]	[[[0. ,0. ,0. ], [0.00000033,0.00000033,0.00000033]]]	[[[0. ,0. ,0. ], [0.00000033,0.00000033,0.00000033]]]	[0.43,0.57]
{'B_diff': 0.5, 'I_diff': 0.25, 'T_diff': 0.5, 'N0': 1103.7418811088453, 'h_N': 6.566909145316119, 'r0': 1.820453273604974, 'a0': 0.001236930543081197, 'h0': 1.0479762952372513, 'alpha0': 0.00038045834925090854, 'eta0': 2.783019768532337, 'delta': 0.05701860910589747, 'n': 1.6479787935653842, 'nu': 1.6261217274362578, 'a_scale': 2.1407463424419015, 'id': 809800}	1	[0]	[[[ 31.8225028,2793.84908 , 200.235664 , 228.813013 ]]]	[[[2460.98531 , 136.750556, 112.432298]]]	[[[2.53555318,0.50168916,1.25594457,0.35306938]]]	[[[0.51649359,1.32430729,0.44797092]]]	[[[0.44217432,1.11739918,0.26190446]]]	[1.]
{'B_diff': 0.75, 'I_diff': 0.5, 'T_diff': 0.75, 'N0': 2080.670277816431, 'h_N': 15.124420393477248, 'r0': 0.6952731472876914, 'a0': 0.0016745073290870217, 'h0': 0.8195808402881304, 'alpha0': 0.00043814907327862393, 'eta0': 4.600835541738772, 'delta': 0.05551092719072563, 'n': 1.1682245733308925, 'nu': 1.0241777802571197, 'a_scale': 3.847567363773759, 'id': 826800}	1	[1]	[[[1713.51429 , 177.7670156, 628.502996 , 0. ]]]	[[[ 61.4277146,297.18681 , 0. ]]]	[[[0.09430624,1.39493791,0.45976968,0. ]]]	[[[0.76985089,0.26629804,0. ]]]	[[[2.13186198,0.76331263,0. ]]]	[1.]
{'B_diff': 1.0, 'I_diff': 0.5, 'T_diff': 0.75, 'N0': 967.8014724843114, 'h_N': 10.952361949420034, 'r0': 1.3372900349450187, 'a0': 0.0010812798430460894, 'h0': 1.016145253941329, 'alpha0': 0.0006803446511211466, 'eta0': 4.34100944011763, 'delta': 0.04762967713619731, 'n': 1.430542885421588, 'nu': 1.0189660641937177, 'a_scale': 1.8094432834674603, 'id': 842800}	1	[1]	[[[643.337854 , 56.5487731,516.911788 , 0. ]]]	[[[ 35.353016,391.45074 , 0. ]]]	[[[0.00000033,0.00000033,0.00000033,0. ]]]	[[[0.00000033,0.00000033,0. ]]]	[[[0.00000033,0.00000033,0. ]]]	[1.]
{'B_diff': 0.5, 'I_diff': 0.5, 'T_diff': 0.25, 'N0': 1049.0700000347836, 'h_N': 18.000061956630866, 'r0': 0.6239249722883957, 'a0': 0.0009734289693809859, 'h0': 1.2436777738526676, 'alpha0': 0.00028944790773115166, 'eta0': 2.847596102806318, 'delta': 0.04470655572939741, 'n': 1.6710857856829793, 'nu': 1.4062764391026952, 'a_scale': 3.6276023657565, 'id': 823200}	3	[0,0,1]	[[[ 130.481629 ,1383.2878015 , 240.227367 , 283.4002126 ], [ 3.27567159,3429.477449 , 199.2202528 , 254.6926273 ], [ 944.862412 , 41.258171 , 173.151487 , 0. ]]]	[[[1324.17853 , 126.501798 , 220.673224 ], [ 314.386839 , 105.016965 , 177.915484 ], [ 23.275438 , 96.9673974, 0. ]]]	[[[1.19387636,0.89439234,0.82271972,0.186721 ], [0.21415342,0.16452813,0.39154172,0.19574374], [0.00000033,0.00000033,0.00000033,0. ]]]	[[[0.90223176,0.96570667,0.20602973], [0.2880614 ,0.49899959,0.23107851], [0.00000033,0.00000033,0. ]]]	[[[0.73054479,0.67385305,0.11945946], [0.15318927,0.31155945,0.11872579], [0.00000033,0.00000033,0. ]]]	[0.47,0.52,0.01]
{'B_diff': 1.0, 'I_diff': 0.5, 'T_diff': 0.5, 'N0': 1981.6914901113653, 'h_N': 11.927622645435088, 'r0': 0.9739784428789471, 'a0': 0.0009421943556994245, 'h0': 0.8992558595960649, 'alpha0': 0.0006966418554156618, 'eta0': 3.779597050216229, 'delta': 0.04519884006248897, 'n': 1.6489385683483582, 'nu': 1.038089461777543, 'a_scale': 3.828294247846233, 'id': 842600}	2	[1,1]	[[[1798.82749 , 43.0792811, 299.80516 , 0. ], [ 81.9709727,2510.761662 , 426.764055 , 616.72746 ]]]	[[[ 24.1123427,197.501209 , 0. ], [583.237982 ,426.764055 ,616.72746 ]]]	[[[0.00000033,0.00000033,0.00000033,0. ], [1.63205826,0.64449023,0.68844455,0.14238285]]]	[[[0.00000033,0.00000033,0. ], [1.06225926,0.68844455,0.14238285]]]	[[[0.00000033,0.00000033,0. ], [0.59162449,0. ,0. ]]]	[0.99,0.01]
{'B_diff': 0.25, 'I_diff': 0.75, 'T_diff': 0.5, 'N0': 922.3485344876223, 'h_N': 18.0061280418959, 'r0': 1.831103703213786, 'a0': 0.0013625455205076233, 'h0': 1.273851674039744, 'alpha0': 0.0006236922743525797, 'eta0': 2.7340779808706275, 'delta': 0.047139462647711156, 'n': 1.4653305312084464, 'nu': 1.4977627994636462, 'a_scale': 3.5538841397260197, 'id': 833800}	1	[0]	[[[ 2.26021287,2293.281446 , 176.830084 , 225.5265623 ]]]	[[[2137.4212 , 48.909146, 138.409156]]]	[[[1.53098939,0.45588542,0.87261753,0.38682464]]]	[[[0.45934389,0.60711788,0.41630919]]]	[[[0.57516596,1.19187057,0.47984766]]]	[1.]
{'B_diff': 0.5, 'I_diff': 0.5, 'T_diff': 1.0, 'N0': 1013.6835282999616, 'h_N': 19.709491074739248, 'r0': 1.857991965990343, 'a0': 0.0019210674349942453, 'h0': 0.9822499874759183, 'alpha0': 0.00032464333633378537, 'eta0': 3.0854841381400195, 'delta': 0.03545548589101397, 'n': 1.6389228409510928, 'nu': 1.4841175617125144, 'a_scale': 3.937732808600984, 'id': 836600}	2	[0,0]	[[[ 3.495005 ,1637.480073 , 158.8122504 , 372.180152 ], [ 2.29065405, 908.459735 , 129.9996704 , 406.070592 ]]]	[[[477.435453 , 77.0649928,193.304171 ], [833.02289 , 79.1902236,231.135696 ]]]	[[[2.19629228,0.49932149,0.62314026,0.23906027], [0.22407346,0.18298193,0.12282869,0.0414412 ]]]	[[[0.65649207,0.0910548 ,0.13699539], [0.15759326,0.02770528,0.01739326]]]	[[[0.82309067,1.19076751,0.38688884], [0.48845404,0.33546552,0.1022256 ]]]	[0.615,0.385]
{'B_diff': 1.0, 'I_diff': 0.75, 'T_diff': 0.5, 'N0': 869.4375962723298, 'h_N': 12.855876284605536, 'r0': 1.995291732260743, 'a0': 0.0010128596489993764, 'h0': 1.0550578431388953, 'alpha0': 0.000685078659764649, 'eta0': 4.902754515464062, 'delta': 0.051600066790657505, 'n': 1.6858944355498688, 'nu': 1.055478753400016, 'a_scale': 3.2982522711207696, 'id': 843400}	1	[1]	[[[533.557061 , 44.3674448,546.630633 , 0. ]]]	[[[ 25.5034855,338.182963 , 0. ]]]	[[[0.00000033,0.00000033,0.00000033,0. ]]]	[[[0.00000033,0.00000033,0. ]]]	[[[0.00000033,0.00000033,0. ]]]	[1.]
{'B_diff': 1.0, 'I_diff': 1.0, 'T_diff': 0.5, 'N0': 2137.4272780470583, 'h_N': 6.876391318903784, 'r0': 0.9785645898407382, 'a0': 0.000936559172802108, 'h0': 1.9588931817127908, 'alpha0': 0.000471837524487902, 'eta0': 1.5716810646834067, 'delta': 0.04675487531619569, 'n': 1.6639477865251031, 'nu': 1.9123030960005336, 'a_scale': 2.9238194497682537, 'id': 844200}	2	[0,0]	[[[ 0.36997768, 7632.6159072 , 43.0466677 , 63.1791482 ], [ 0.35584553,17600.221538 , 43.0466677 , 20.55244136]]]	[[[7607.18922 , 23.3452398, 42.1020507], [ 150.005638 , 23.3452398, 13.6607215]]]	[[[0.00000033,0.00000033,0.00000033,0.00000033], [0.00000033,0.00000033,0.00000033,0.00000033]]]	[[[0.00000033,0.00000033,0.00000033], [0.00000033,0.00000033,0.00000033]]]	[[[0.00000033,0.00000033,0.00000033], [0.00000033,0.00000033,0.00000033]]]	[0.425,0.575]
{'B_diff': 0.5, 'I_diff': 0.75, 'T_diff': 0.25, 'N0': 1501.7263545574751, 'h_N': 12.248008581089833, 'r0': 0.542270591576901, 'a0': 0.0016252987120588414, 'h0': 0.9868645704779679, 'alpha0': 0.00023994879252446232, 'eta0': 5.152656574877696, 'delta': 0.05411850536361726, 'n': 1.0626624394487252, 'nu': 1.5767169626751203, 'a_scale': 1.5936135647172707, 'id': 824000}	3	[1,1,1]	[[[ 888.430084 , 891.0156766, 556.0135825, 25.3338306], [1501.72585 , 0. , 0. , 0. ], [ 893.691585 , 857.952628 , 544.131934 , 24.8840639]]]	[[[801.194746 ,480.810897 , 25.3338306], [ 0. , 0. , 0. ], [857.952628 ,482.032466 , 24.8840639]]]	[[[0.54745038,2.32861304,1.14716333,0.32680822], [0.00000033,0. ,0. ,0. ], [0.54160081,2.37907399,1.15854786,0.33108424]]]	[[[2.36614325,1.22031026,0.32680822], [0. ,0. ,0. ], [2.37907399,1.21985971,0.33108424]]]	[[[2.03289413,0.69960845,0. ], [0. ,0. ,0. ], [0. ,0.70233943,0. ]]]	[0.74,0.14,0.12]
{'B_diff': 1.0, 'I_diff': 0.5, 'T_diff': 1.0, 'N0': 2108.8429442118536, 'h_N': 8.181510961074947, 'r0': 0.6104904442955059, 'a0': 0.0006938363488779512, 'h0': 1.813996960449063, 'alpha0': 0.0002692785138516474, 'eta0': 2.7653849979405902, 'delta': 0.04690713637925922, 'n': 1.3247507426210314, 'nu': 1.5045043084399279, 'a_scale': 1.2429210178109078, 'id': 843000}	1	[1]	[[[ 0.80562425,7717.05667 , 92.4907335 , 226.328201 ]]]	[[[6216.32563 , 81.5395453, 0. ]]]	[[[0.,0.,0.,0.]]]	[[[0.,0.,0.]]]	[[[0.,0.,0.]]]	[1.]
{'B_diff': 0.5, 'I_diff': 0.75, 'T_diff': 1.0, 'N0': 1135.4389408710676, 'h_N': 8.732625662496957, 'r0': 1.6295083378993498, 'a0': 0.0007260583901956808, 'h0': 0.9561555990748161, 'alpha0': 0.0006914607484282011, 'eta0': 3.753710312493637, 'delta': 0.03189958293718728, 'n': 1.8412751118044963, 'nu': 1.2308228099713852, 'a_scale': 4.5632427646316245, 'id': 824600}	2	[0,0]	[[[ 21.0317228,1289.186209 , 292.369942 , 414.24084 ], [ 26.4707011,1277.288685 , 305.38091 , 411.184687 ]]]	[[[130.692429,105.1356 ,247.146545], [140.338085,105.061305,242.478818]]]	[[[1.38341391,0.88589397,0.72878764,0.18309201], [1.39427597,0.89157855,0.79549659,0.20917429]]]	[[[0.43399703,0.64061502,0.18593066], [0.56642895,0.62821681,0.18931635]]]	[[[0.96393515,1.1311968 ,0.36971611], [0.97341348,1.14458032,0.3866452 ]]]	[0.635,0.365]
{'B_diff': 1.0, 'I_diff': 1.0, 'T_diff': 0.75, 'N0': 588.3755076616014, 'h_N': 6.922163869147791, 'r0': 1.5156508467430327, 'a0': 0.0010374025539126941, 'h0': 1.4337066865113828, 'alpha0': 0.00045262481479400613, 'eta0': 3.0101739319318632, 'delta': 0.04774340262569658, 'n': 1.3627542463910078, 'nu': 1.6912677183237141, 'a_scale': 1.3981818122428995, 'id': 844400}	1	[0]	[[[ 0.34334578,2243.486122 , 68.3614351 , 70.82891628]]]	[[[892.984002 , 42.8996344, 67.4043665]]]	[[[0.00000033,0.00000033,0.00000033,0.00000033]]]	[[[0.00000033,0.00000033,0.00000033]]]	[[[0.00000033,0.00000033,0.00000033]]]	[1.]
{'B_diff': 0.75, 'I_diff': 0.75, 'T_diff': 0.75, 'N0': 1913.8621038069127, 'h_N': 6.8598490370983605, 'r0': 1.2696851102685345, 'a0': 0.0010553733837348727, 'h0': 1.386332059197711, 'alpha0': 0.0008521862580055238, 'eta0': 4.113414717350195, 'delta': 0.044236809096993755, 'n': 1.0165686378949195, 'nu': 1.1142751892705283, 'a_scale': 1.7596001454050136, 'id': 840400}	2	[1,1]	[[[1913.86147 , 0. , 0. , 0. ], [ 9.90509666,2951.91448 , 733.099209 , 389.6739218 ]]]	[[[ 0. , 0. , 0. ], [2951.91448 , 328.433395, 329.183842]]]	[[[0.00000033,0. ,0. ,0. ], [4.23117539,0.65443871,0.75329516,0.39161666]]]	[[[0. ,0. ,0. ], [0.65443871,1.36316386,0.41782883]]]	[[[0. ,0. ,0. ], [0. ,0.98070325,0.83223579]]]	[0.59,0.41]
{'B_diff': 0.25, 'I_diff': 0.5, 'T_diff': 0.25, 'N0': 1827.553176425271, 'h_N': 18.05027764684304, 'r0': 1.8721231170796957, 'a0': 0.0014278990221201064, 'h0': 1.2103819713812465, 'alpha0': 0.0007964123956121475, 'eta0': 3.6949317332035667, 'delta': 0.05725182612395038, 'n': 1.6990049243837602, 'nu': 1.7242657306108153, 'a_scale': 3.972128982679774, 'id': 820000}	1	[0]	[[[ 232.857203 ,5574.306873 , 504.07868 , 137.21324928]]]	[[[5101.74091 , 234.40856 , 134.340493]]]	[[[1.75950684,0.66196289,1.40958912,0.49344089]]]	[[[0.66602524,1.65541752,0.49926114]]]	[[[0.63104551,1.21857784,0.22393636]]]	[1.]
{'B_diff': 0.5, 'I_diff': 0.75, 'T_diff': 0.5, 'N0': 2165.9822036681044, 'h_N': 8.616046897202098, 'r0': 1.5635673632103362, 'a0': 0.0017756454898340424, 'h0': 0.8378029943252575, 'alpha0': 0.00027448398414670213, 'eta0': 3.156308828021539, 'delta': 0.03963620181363921, 'n': 1.9002979147213672, 'nu': 1.7073956494615647, 'a_scale': 4.539923482410914, 'id': 824200}	1	[0]	[[[ 38.3236151,5717.4846606, 215.9036653, 458.012429 ]]]	[[[5657.72218 , 51.9779163, 265.299059 ]]]	[[[3.1815552 ,0.40163579,1.50454475,0.33328748]]]	[[[0.40245778,0.85235553,0.36660485]]]	[[[0.42713237,1.74547519,0.31505932]]]	[1.]
{'B_diff': 0.25, 'I_diff': 0.75, 'T_diff': 0.25, 'N0': 1117.959962494344, 'h_N': 13.677851593175383, 'r0': 1.0368013372243765, 'a0': 0.0019068665810334552, 'h0': 2.114335560969383, 'alpha0': 0.00043356927417271363, 'eta0': 4.120808091737873, 'delta': 0.030764815004172403, 'n': 1.6053182659526837, 'nu': 1.674557926890071, 'a_scale': 2.7391524419972324, 'id': 846400}	1	[0]	[[[ 0.48891198,5571.96831 , 55.7913529 , 71.5650924 ]]]	[[[2276.24565 , 28.658728 , 60.8289797]]]	[[[0.00000033,0.00000033,0.00000033,0.00000033]]]	[[[0.00000033,0.00000033,0.00000033]]]	[[[0.00000033,0.00000033,0.00000033]]]	[1.]
{'B_diff': 1.0, 'I_diff': 1.0, 'T_diff': 0.25, 'N0': 1549.7716700127316, 'h_N': 7.268779325581251, 'r0': 1.2973483282875544, 'a0': 0.0019379841929026422, 'h0': 1.7291597248012511, 'alpha0': 0.00042216399369780305, 'eta0': 4.544461956609856, 'delta': 0.05689468864281007, 'n': 1.4878296775975008, 'nu': 1.8615872613237405, 'a_scale': 2.196979553314143, 'id': 831200}	1	[1]	[[[ 50.216132 ,7557.67323 , 293.5992304, 101.296466 ]]]	[[[1453.29373 , 270.111536, 101.296466]]]	[[[3.24717959,0.46779974,1.71919224,0.7916737 ]]]	[[[1.26521572,1.77886534,0.7916737 ]]]	[[[0.69452058,1.2146385 ,0. ]]]	[1.]
{'B_diff': 0.25, 'I_diff': 0.5, 'T_diff': 0.75, 'N0': 2111.077385968201, 'h_N': 10.015993640089192, 'r0': 0.5562479564400558, 'a0': 0.0005478855650536598, 'h0': 1.0952537260352964, 'alpha0': 0.0008880940052515982, 'eta0': 2.9764684286779666, 'delta': 0.0339755576538419, 'n': 1.3397319675584471, 'nu': 1.6916309165217056, 'a_scale': 2.5179714388646923, 'id': 846000}	1	[0]	[[[ 0.71689635,11499.5438 , 37.8866746 , 91.5658307 ]]]	[[[3412.27606 , 22.8193649, 49.9726831]]]	[[[0.00000033,0.00000033,0.00000033,0.00000033]]]	[[[0.00000033,0.00000033,0.00000033]]]	[[[0.00000033,0.00000033,0.00000033]]]	[1.]
{'B_diff': 0.75, 'I_diff': 0.5, 'T_diff': 0.25, 'N0': 1280.4617738900083, 'h_N': 12.372363722803982, 'r0': 1.5180550610385048, 'a0': 0.0007444182679442571, 'h0': 1.853942877679961, 'alpha0': 0.00045734452227816363, 'eta0': 4.106489244147014, 'delta': 0.05937081733018351, 'n': 1.0295495453791244, 'nu': 1.5815876402605422, 'a_scale': 1.9145574042100613, 'id': 839200}	1	[1]	[[[ 3.10377347,3746.14064 , 725.6352 , 105.456715 ]]]	[[[1629.17602 , 492.674049, 105.456715]]]	[[[1.15368912,0.74249513,1.01803646,0.99782482]]]	[[[1.08295981,1.02680119,0.99782482]]]	[[[1.37154777,1.58478902,0. ]]]	[1.]
{'B_diff': 0.25, 'I_diff': 0.75, 'T_diff': 1.0, 'N0': 2192.2342733927817, 'h_N': 5.387934110807337, 'r0': 1.6077905798476477, 'a0': 0.0009343221379036234, 'h0': 1.4992559492221487, 'alpha0': 0.0002828936349543749, 'eta0': 4.76944159272672, 'delta': 0.048139304390278304, 'n': 1.581054556575123, 'nu': 1.9581759581134495, 'a_scale': 1.9893157762178675, 'id': 821400}	1	[1]	[[[ 246.829496,6386.11833 , 643.852901, 156.475146]]]	[[[5681.52991 , 267.056659, 156.475146]]]	[[[1.79518184,0.66199851,1.29907442,0.52726951]]]	[[[0.66843945,1.64397334,0.52726951]]]	[[[0.62830154,1.09094878,0. ]]]	[1.]
{'B_diff': 0.5, 'I_diff': 0.25, 'T_diff': 0.75, 'N0': 1185.9899909857438, 'h_N': 5.730504230912471, 'r0': 1.9656078349427821, 'a0': 0.0005789082697557451, 'h0': 1.3186228944340799, 'alpha0': 0.0002733983901254786, 'eta0': 3.3807889139649454, 'delta': 0.03966714465687554, 'n': 1.072015700293289, 'nu': 1.3861450698747622, 'a_scale': 1.6454276343604788, 'id': 835600}	1	[1]	[[[ 0.3098484,3380.26411 , 213.6666401, 349.720366 ]]]	[[[2267.31224, 195.60648, 0. ]]]	[[[0.74700224,0.40937352,1.09398589,0.35949392]]]	[[[0.45393825,1.10557882,0. ]]]	[[[0.31942546,0.98723194,0.35949392]]]	[1.]
{'B_diff': 1.0, 'I_diff': 0.25, 'T_diff': 0.25, 'N0': 2055.450270405484, 'h_N': 18.510589193665325, 'r0': 1.5353971241908275, 'a0': 0.000916414962654012, 'h0': 2.0748026940603035, 'alpha0': 0.0008111205090443017, 'eta0': 4.219902436858241, 'delta': 0.04254650760301236, 'n': 1.8522052242681888, 'nu': 1.8633020558134645, 'a_scale': 3.9779867278021364, 'id': 828800}	1	[0]	[[[ 177.49929 ,5582.3574368, 385.608604 , 126.5766626]]]	[[[5515.34936 , 175.797467 , 99.4289497]]]	[[[2.10445005,0.55835757,1.62586542,0.65621823]]]	[[[0.55954696,1.75074594,0.70746657]]]	[[[0.50214771,1.53057606,0.47098048]]]	[1.]
{'B_diff': 1.0, 'I_diff': 1.0, 'T_diff': 0.75, 'N0': 1557.2314117599567, 'h_N': 19.135196731638878, 'r0': 0.8849739130163319, 'a0': 0.0015036660869695367, 'h0': 1.0914933300679461, 'alpha0': 0.0007245926020433143, 'eta0': 4.056463887424783, 'delta': 0.05010957683659589, 'n': 1.651314981631438, 'nu': 1.9032381198357233, 'a_scale': 2.354979712210965, 'id': 818800}	1	[0]	[[[ 112.776962 ,3395.74133507, 274.163859 , 202.4895674 ]]]	[[[3390.27915 , 108.192932, 165.703575]]]	[[[1.84482096,0.60817522,1.352197 ,0.33699802]]]	[[[0.60843321,1.81542533,0.40526462]]]	[[[0.46851656,1.10515605,0.03100791]]]	[1.]
{'B_diff': 0.5, 'I_diff': 0.75, 'T_diff': 0.5, 'N0': 1641.624528817895, 'h_N': 9.550815075632809, 'r0': 1.0498774615914428, 'a0': 0.0005545417373619436, 'h0': 1.1248280673037736, 'alpha0': 0.0007196597408761007, 'eta0': 5.092151435669365, 'delta': 0.04626896660215425, 'n': 1.5303236507153595, 'nu': 1.2906434207266957, 'a_scale': 1.8805816059727039, 'id': 798600}	1	[1]	[[[245.665506 ,903.7606675,766.826319 ,424.848234 ]]]	[[[872.796994,150.09263 ,424.848234]]]	[[[0.89297136,1.25454106,0.42317952,0.02863455]]]	[[[1.26492543,0.67285624,0.02863455]]]	[[[1.00112043,0.36419272,0. ]]]	[1.]
{'B_diff': 0.25, 'I_diff': 0.75, 'T_diff': 0.5, 'N0': 1226.8036764405451, 'h_N': 6.43946709684573, 'r0': 1.7641368965408188, 'a0': 0.0011183632734583435, 'h0': 2.057269429836409, 'alpha0': 0.0005116198341922639, 'eta0': 3.746969563619416, 'delta': 0.04456244191406534, 'n': 1.4520270729516271, 'nu': 1.8600652680704561, 'a_scale': 1.7326281286333263, 'id': 846600}	1	[0]	[[[ 0.18303652,6332.74966 , 51.2508392 , 41.9629695 ]]]	[[[3290.75581 , 27.0740035, 31.171401 ]]]	[[[0.,0.,0.,0.]]]	[[[0.,0.,0.]]]	[[[0.,0.,0.]]]	[1.]
{'B_diff': 0.75, 'I_diff': 0.25, 'T_diff': 0.25, 'N0': 1905.6514508604114, 'h_N': 10.79845648046899, 'r0': 1.7016183825349647, 'a0': 0.0018447989113364585, 'h0': 0.5760819277600714, 'alpha0': 0.0008507954730311514, 'eta0': 3.479444458510356, 'delta': 0.05507440083186156, 'n': 1.949864352755767, 'nu': 1.5938372609392752, 'a_scale': 3.2070146689083567, 'id': 800000}	1	[0]	[[[ 219.58505 ,3752.0711489, 395.727098 , 346.234122 ]]]	[[[3655.45764 , 209.251734, 228.788515]]]	[[[1.48047767,0.79349512,1.39356256,0.21662676]]]	[[[0.79604393,1.4957928 ,0.24775392]]]	[[[0.73523714,1.28741938,0.15623546]]]	[1.]
{'B_diff': 0.5, 'I_diff': 0.25, 'T_diff': 0.5, 'N0': 1846.0297860062283, 'h_N': 10.0456920332291, 'r0': 1.2475973463010814, 'a0': 0.0011036494039957361, 'h0': 0.6078376222339568, 'alpha0': 0.00038172914885265875, 'eta0': 3.724816332753172, 'delta': 0.05496597277208966, 'n': 1.84355311438145, 'nu': 1.0730913064654706, 'a_scale': 2.512815777537181, 'id': 848200}	1	[1]	[[[1734.71044 , 26.6981166, 193.8270039, 0. ]]]	[[[ 15.1756942,119.955213 , 0. ]]]	[[[0.00000033,0.00000033,0.00000033,0. ]]]	[[[0.00000033,0.00000033,0. ]]]	[[[0.00000033,0.00000033,0. ]]]	[1.]
{'B_diff': 1.0, 'I_diff': 0.5, 'T_diff': 1.0, 'N0': 1880.2889276996416, 'h_N': 14.240511709241892, 'r0': 1.7480332484728176, 'a0': 0.0010516168007891182, 'h0': 1.5509796190691403, 'alpha0': 0.00028574093358153964, 'eta0': 4.578252158191859, 'delta': 0.052801576578026, 'n': 1.3059998949365215, 'nu': 1.3313304343890335, 'a_scale': 4.036465559868932, 'id': 830200}	1	[0]	[[[ 17.407878 ,1096.75594952, 984.146253 , 528.79613 ]]]	[[[1094.58761 , 386.994075, 372.583361]]]	[[[1.12952965,0.78983495,0.42490078,0.18431431]]]	[[[0.79157059,0.59747006,0.25667491]]]	[[[0.78575406,0.46784791,0.01873687]]]	[1.]
{'B_diff': 1.0, 'I_diff': 0.25, 'T_diff': 0.75, 'N0': 2121.0519912129066, 'h_N': 5.34008154951871, 'r0': 0.6361164215161845, 'a0': 0.0006475136792333381, 'h0': 1.61595464606605, 'alpha0': 0.0006131644208379778, 'eta0': 3.321525964350127, 'delta': 0.03956434163294544, 'n': 1.1711422186757348, 'nu': 1.4221008684978051, 'a_scale': 3.1282604785732495, 'id': 829200}	1	[0]	[[[ 71.4658844,5297.0159097, 308.0914446, 266.1575159]]]	[[[5224.28474 , 234.720448, 176.896859]]]	[[[2.4440261 ,0.50105957,1.63527041,0.56875042]]]	[[[0.50300152,1.72211303,0.68782704]]]	[[[0.37061 ,1.38038259,0.33557783]]]	[1.]
{'B_diff': 0.5, 'I_diff': 0.25, 'T_diff': 1.0, 'N0': 1427.2805803264973, 'h_N': 16.47146902137818, 'r0': 1.131822348391979, 'a0': 0.0007753285223841041, 'h0': 1.5177648494882163, 'alpha0': 0.00021492138132248923, 'eta0': 3.792121737677775, 'delta': 0.03196147356135432, 'n': 1.5677584480668296, 'nu': 1.795569076772074, 'a_scale': 4.704112815951701, 'id': 848600}	1	[0]	[[[ 0.57576979,7528.74388 , 68.6353163 , 118.4134949 ]]]	[[[1762.93757 , 45.5861113, 51.4725918]]]	[[[0.,0.,0.,0.]]]	[[[0.,0.,0.]]]	[[[0.,0.,0.]]]	[1.]
{'B_diff': 1.0, 'I_diff': 0.75, 'T_diff': 0.75, 'N0': 640.8065656604361, 'h_N': 19.495200434782376, 'r0': 1.1398000018984733, 'a0': 0.0012438735091926858, 'h0': 2.1390381466770485, 'alpha0': 0.0007283559418959131, 'eta0': 3.5406995336261806, 'delta': 0.03774425669820563, 'n': 1.7091087212700506, 'nu': 1.4043991320927656, 'a_scale': 3.028746678348564, 'id': 843600}	1	[0]	[[[ 4.61281238,799.18387583,194.0456687 ,193.1219028 ]]]	[[[790.786767 , 54.7611807,103.922281 ]]]	[[[0.90968587,0.57979989,0.70014066,0.24549081]]]	[[[0.57836728,0.17002575,0.10431816]]]	[[[0.85672176,1.01347612,0.54887652]]]	[1.]
{'B_diff': 0.25, 'I_diff': 0.75, 'T_diff': 1.0, 'N0': 789.2414509663703, 'h_N': 15.417492356627273, 'r0': 0.6477191423644746, 'a0': 0.001969976067197241, 'h0': 1.6334153785823615, 'alpha0': 0.0008951759097470326, 'eta0': 1.9426348389609571, 'delta': 0.05303896117098443, 'n': 1.8459684839286914, 'nu': 1.6772496560651025, 'a_scale': 3.788227151461456, 'id': 847000}	1	[0]	[[[ 1.65068184,3954.60754 , 56.2543306 , 47.9025345 ]]]	[[[1251.12119 , 32.6297663, 27.2644152]]]	[[[0.00000003,0.00000003,0.00000042,0.00000027]]]	[[[0.00000003,0.00000001,0.00000002]]]	[[[0.00000005,0.00000102,0.00000061]]]	[1.]
{'B_diff': 0.5, 'I_diff': 0.25, 'T_diff': 0.5, 'N0': 1103.2230223891306, 'h_N': 15.079789320759321, 'r0': 1.018117459049765, 'a0': 0.0018961605834271278, 'h0': 1.1041818583259202, 'alpha0': 0.0002510688118684294, 'eta0': 4.885620419319683, 'delta': 0.05023041696786836, 'n': 1.5443290789570474, 'nu': 1.8624232988478757, 'a_scale': 1.374753840053596, 'id': 822600}	1	[1]	[[[ 183.364408 ,2384.687958 , 295.8175093, 190.358129 ]]]	[[[2221.98261 , 214.497928, 0. ]]]	[[[1.38109045,0.83574139,1.21805566,0.152464 ]]]	[[[0.84229885,1.27078912,0. ]]]	[[[0.77837216,1.08582833,0.152464 ]]]	[1.]
{'B_diff': 0.25, 'I_diff': 1.0, 'T_diff': 0.5, 'N0': 1191.8026739696884, 'h_N': 17.66673749965001, 'r0': 1.8974196576617626, 'a0': 0.0015103503880475877, 'h0': 0.7473277456972968, 'alpha0': 0.00025600997375580187, 'eta0': 4.832271658728648, 'delta': 0.040282812734751115, 'n': 1.0327318789802118, 'nu': 1.5106058380291767, 'a_scale': 1.87174387800642, 'id': 847400}	3	[0,1,1]	[[[ 1.64185786,1509.34257268, 241.6187021 , 409.3770282 ], [1191.80228 , 0. , 0. , 0. ], [ 3.55349912,1616.29427 , 368.1880956 , 444.291366 ]]]	[[[1509.32222 , 88.5653991, 334.875651 ], [ 0. , 0. , 0. ], [ 0. , 85.5321146, 273.36897 ]]]	[[[0. ,0. ,0. ,0. ], [0.00000033,0. ,0. ,0. ], [0.65365239,0.71142605,0.48303706,0.17344617]]]	[[[0. ,0. ,0. ], [0. ,0. ,0. ], [0. ,0.93868104,0.2341668 ]]]	[[[0. ,0. ,0. ], [0. ,0. ,0. ], [0.71142605,0.61995736,0.20632426]]]	[0.875,0.075,0.05 ]
{'B_diff': 0.25, 'I_diff': 0.5, 'T_diff': 1.0, 'N0': 1917.083775599933, 'h_N': 6.769857577397355, 'r0': 0.7641127223237296, 'a0': 0.001186488943094321, 'h0': 1.3188022686791157, 'alpha0': 0.0004094369707168729, 'eta0': 4.477055553502739, 'delta': 0.04410769745588164, 'n': 1.0371796224400176, 'nu': 1.5639860106724504, 'a_scale': 4.698777138765408, 'id': 833400}	3	[1,1,1]	[[[ 677.747834 ,3995.38774 , 828.749166 , 111.9401839], [ 194.960526 ,4014.92567 , 694.124112 , 300.933587 ], [1917.08314 , 0. , 0. , 0. ]]]	[[[ 0. , 366.66879 , 43.9176691], [4014.92567 , 279.336038 , 185.372026 ], [ 0. , 0. , 0. ]]]	[[[1.03118253,1.18609577,1.17858197,0.51749249], [1.9248565 ,0.81510305,1.04231904,0.54406715], [0.00000033,0. ,0. ,0. ]]]	[[[0. ,1.80348728,0.82077935], [0.81510305,1.81076074,0.62618199], [0. ,0. ,0. ]]]	[[[1.18609577,1.46834379,0.38571595], [0. ,1.31624453,0.72417602], [0. ,0. ,0. ]]]	[0.16 ,0.785,0.055]
{'B_diff': 0.5, 'I_diff': 0.75, 'T_diff': 0.25, 'N0': 2020.7863400448991, 'h_N': 18.65214623656943, 'r0': 1.3397245539027913, 'a0': 0.001219768805855699, 'h0': 1.7106858757678902, 'alpha0': 0.00026004888401326247, 'eta0': 1.9848294275144829, 'delta': 0.031218261632653857, 'n': 1.7265131859684661, 'nu': 1.444531959653012, 'a_scale': 4.007140866902243, 'id': 849600}	2	[0,0]	[[[ 0.53944112,11537.516093 , 117.9178951 , 162.8330469 ], [ 0.59904436, 7095.410376 , 117.9178558 , 256.8880719 ]]]	[[[ 756.237693 , 63.9203321, 119.686039 ], [6596.16864 , 63.9203108, 192.399561 ]]]	[[[0. ,0. ,0. ,0. ], [0.00000033,0.00000033,0.00000033,0.00000033]]]	[[[0. ,0. ,0. ], [0.00000033,0.00000033,0.00000033]]]	[[[0. ,0. ,0. ], [0.00000033,0.00000033,0.00000033]]]	[0.575,0.425]
{'B_diff': 0.25, 'I_diff': 0.75, 'T_diff': 0.75, 'N0': 1834.5248035712407, 'h_N': 15.535033015178573, 'r0': 0.5236972253235984, 'a0': 0.001450170984167005, 'h0': 2.0665929634327185, 'alpha0': 0.00046997655504288783, 'eta0': 4.504478093366387, 'delta': 0.04700784271419163, 'n': 1.1207079441109307, 'nu': 1.3713781147861128, 'a_scale': 4.41504949970834, 'id': 834000}	1	[0]	[[[ 809.441129 ,2309.894021 , 938.621449 , 59.2496648]]]	[[[2080.99142 , 343.856038 , 29.2691705]]]	[[[0.80658378,1.48421196,0.88709064,0.48681435]]]	[[[1.50981761,1.39546827,0.96027966]]]	[[[3.45336785,0.91288259,0.36758919]]]	[1.]
{'B_diff': 0.5, 'I_diff': 0.75, 'T_diff': 0.5, 'N0': 1533.6359601241415, 'h_N': 10.837278303759781, 'r0': 1.9296375498320408, 'a0': 0.0010842183227758027, 'h0': 0.672416683361062, 'alpha0': 0.00033564235319854906, 'eta0': 3.123895489914087, 'delta': 0.05459386498896308, 'n': 1.6161992024456442, 'nu': 1.9651057223945845, 'a_scale': 1.493588811923725, 'id': 849800}	1	[0]	[[[ 0.39541133,6757.03304 , 55.4114844 , 142.7993359 ]]]	[[[3635.61811 , 31.5228654, 117.779892 ]]]	[[[0.00000033,0.00000033,0.00000033,0.00000033]]]	[[[0.00000033,0.00000033,0.00000033]]]	[[[0.00000033,0.00000033,0.00000033]]]	[1.]
{'B_diff': 1.0, 'I_diff': 0.25, 'T_diff': 0.75, 'N0': 2031.78127085437, 'h_N': 5.989629500466273, 'r0': 1.9216293339970723, 'a0': 0.0014299966799723152, 'h0': 1.1413895013999515, 'alpha0': 0.00043264168172763804, 'eta0': 4.7558218623327235, 'delta': 0.040452185177212725, 'n': 1.5266064668087092, 'nu': 1.946463855933727, 'a_scale': 4.3891369251635535, 'id': 816400}	1	[0]	[[[ 138.1357 ,4070.4731959, 439.575299 , 313.4838643]]]	[[[4048.56134 , 201.903965, 220.557051]]]	[[[1.87726582,0.69506881,1.34109569,0.54080834]]]	[[[0.6960906 ,1.47570381,0.65245896]]]	[[[0.57482061,1.27163777,0.27856707]]]	[1.]
{'B_diff': 0.75, 'I_diff': 1.0, 'T_diff': 0.25, 'N0': 1991.4790159157342, 'h_N': 9.68268384326819, 'r0': 0.5812947068329161, 'a0': 0.0006025398505697929, 'h0': 1.6241265960404687, 'alpha0': 0.000759678446492957, 'eta0': 4.987793894011035, 'delta': 0.04805331769148709, 'n': 1.6340719963264996, 'nu': 1.6221894672715265, 'a_scale': 4.604517281986127, 'id': 828000}	1	[1]	[[[ 280.001454 ,4841.7097044, 411.02922 , 152.241406 ]]]	[[[4795.8763 , 296.876144, 152.241406]]]	[[[1.54208465,0.73073494,1.45845231,0.45419445]]]	[[[0.73182369,1.67587566,0.45419445]]]	[[[0.62938193,0.96477427,0. ]]]	[1.]
{'B_diff': 0.25, 'I_diff': 1.0, 'T_diff': 0.25, 'N0': 1098.2549523341563, 'h_N': 5.843581367068027, 'r0': 0.6986153066491902, 'a0': 0.0012323920286604975, 'h0': 2.257017880296132, 'alpha0': 0.00046790634322208663, 'eta0': 4.5605564687259825, 'delta': 0.030806773809347966, 'n': 1.3719273736874515, 'nu': 1.1792589527031385, 'a_scale': 4.05110552898153, 'id': 834400}	1	[0]	[[[ 62.6532125,1971.6181 , 313.094986 , 274.4175606]]]	[[[1802.87673, 150.04148, 225.19441]]]	[[[1.82454245,0.65120878,0.70896574,0.2017479 ]]]	[[[0.6635128 ,1.02117576,0.22908847]]]	[[[0.5446436 ,0.43073911,0.076914 ]]]	[1.]
{'B_diff': 0.5, 'I_diff': 1.0, 'T_diff': 0.5, 'N0': 632.5986354715594, 'h_N': 6.277949196867996, 'r0': 0.816823908228034, 'a0': 0.001166462352096314, 'h0': 1.5414221632065468, 'alpha0': 0.0003690918655506978, 'eta0': 3.310726049818136, 'delta': 0.05514016468015051, 'n': 1.9586628804851383, 'nu': 1.2723969272663584, 'a_scale': 2.7634025198576975, 'id': 850600}	1	[1]	[[[556.233546 , 27.6319259,126.9709728, 0. ]]]	[[[17.076417 ,59.4292216, 0. ]]]	[[[0.00000033,0.00000033,0.00000033,0. ]]]	[[[0.00000033,0.00000033,0. ]]]	[[[0.00000033,0.00000033,0. ]]]	[1.]
{'B_diff': 0.5, 'I_diff': 1.0, 'T_diff': 0.25, 'N0': 2207.036703602715, 'h_N': 16.23261774357097, 'r0': 1.5185250298746282, 'a0': 0.0009298965153936147, 'h0': 2.2569824873165842, 'alpha0': 0.0007120908890492116, 'eta0': 3.2242834736751993, 'delta': 0.058790651966582695, 'n': 1.1852084783765864, 'nu': 1.4781994071948064, 'a_scale': 1.0079036949277187, 'id': 837600}	1	[1]	[[[ 71.2588819 ,7714.645907 , 327.04453447, 137.577459 ]]]	[[[7642.24044 , 320.843749, 0. ]]]	[[[3.04534103,0.41774594,1.85507524,0.88160076]]]	[[[0.41842013,1.86810313,0. ]]]	[[[0.35993684,1.26063049,0.88160076]]]	[1.]
{'B_diff': 1.0, 'I_diff': 0.5, 'T_diff': 0.75, 'N0': 1676.8820462516517, 'h_N': 9.012915304636875, 'r0': 0.6125646047533393, 'a0': 0.000562508006983153, 'h0': 1.6887859708599686, 'alpha0': 0.0005636568146543148, 'eta0': 3.3923089638690427, 'delta': 0.03416160238087776, 'n': 1.8163864233520668, 'nu': 1.224908622278169, 'a_scale': 3.6927321812731293, 'id': 830000}	5	[0,0,0,0,0]	[[[ 167.255846 ,2921.43742 , 369.771042 , 380.274807 ], [ 176.859968 ,2824.982998 , 366.837851 , 379.363922 ], [ 168.243525 ,3017.9903 , 370.730102 , 377.288991 ], [ 171.126925 ,2928.60596 , 368.880788 , 379.198604 ], [1500.98913 , 47.9032029 , 193.9251431 , 26.59874256]]]	[[[1795.20048 , 181.83781 , 251.780209 ], [1832.35153 , 181.76762 , 250.637727 ], [1733.46726 , 183.214952 , 251.467757 ], [1778.15478 , 182.335668 , 251.56608 ], [ 29.3445842, 116.422529 , 23.9071769]]]	[[[1.65728705,0.84885259,1.0172906 ,0.38450413], [1.55712081,0.88060877,1.02646381,0.38472987], [1.63164497,0.7962606 ,1.01294096,0.37483436], [1.6072679 ,0.82320521,1.01431122,0.37622237], [0. ,0. ,0. ,0. ]]]	[[[0.90011231,1.53523853,0.48953989], [0.87875975,1.526058 ,0.49324321], [0.95815163,1.50702545,0.48183526], [0.92970501,1.51525795,0.48191887], [0. ,0. ,0. ]]]	[[[1.47592688,1.557366 ,0.80256795], [1.69627504,1.60258237,0.79358861], [1.1807989 ,1.58756302,0.78981869], [1.32850241,1.57312455,0.79342676], [0. ,0. ,0. ]]]	[0.84 ,0.025,0.105,0.02 ,0.01 ]
{'B_diff': 0.5, 'I_diff': 1.0, 'T_diff': 0.25, 'N0': 1532.7947928343829, 'h_N': 17.491405484936756, 'r0': 0.5756002042579242, 'a0': 0.0005357144141843654, 'h0': 1.3728753225652226, 'alpha0': 0.0006906136359841744, 'eta0': 4.490277867708651, 'delta': 0.03430564448917192, 'n': 1.0905900287835613, 'nu': 1.9996638365989985, 'a_scale': 4.187225321364428, 'id': 850400}	1	[1]	[[[ 1.19618003,6519.25876649, 27.0262413 , 49.3575418 ]]]	[[[6519.25756 , 15.2177796, 49.3575418]]]	[[[0.,0.,0.,0.]]]	[[[0.,0.,0.]]]	[[[0.00000011,0. ,0. ]]]	[1.]
{'B_diff': 0.75, 'I_diff': 0.5, 'T_diff': 0.25, 'N0': 1260.7459417526156, 'h_N': 8.739122060958728, 'r0': 1.5147436258213685, 'a0': 0.0016029288210245335, 'h0': 2.2541275268841643, 'alpha0': 0.00030830053306195294, 'eta0': 2.5506581259533405, 'delta': 0.033830406407100895, 'n': 1.597078178874407, 'nu': 1.512797391247573, 'a_scale': 3.6179815991804856, 'id': 852000}	2	[0,0]	[[[ 0.26780992,3987.695773 , 96.7738244 , 154.9547023 ], [ 0.23387899,7922.477598 , 96.7738244 , 74.8869404 ]]]	[[[3875.2145 , 52.5120196, 102.155243 ], [ 633.230258 , 52.5120196, 52.3448008]]]	[[[0.00000033,0.00000033,0.00000033,0.00000033], [0.00000033,0.00000033,0.00000033,0.00000033]]]	[[[0.00000033,0.00000033,0.00000033], [0.00000033,0.00000033,0.00000033]]]	[[[0.00000033,0.00000033,0.00000033], [0.00000033,0.00000033,0.00000033]]]	[0.53,0.47]
{'B_diff': 0.75, 'I_diff': 0.5, 'T_diff': 0.75, 'N0': 2059.759537021998, 'h_N': 6.3376873460475736, 'r0': 1.638749893658808, 'a0': 0.0010646417870316604, 'h0': 1.3378942986681548, 'alpha0': 0.0003917232414631862, 'eta0': 4.418913783061672, 'delta': 0.051164056306283553, 'n': 1.7554605720214358, 'nu': 1.0955206766249614, 'a_scale': 3.7743766906148264, 'id': 852400}	1	[1]	[[[1830.68875 , 37.8738306, 390.546206 , 0. ]]]	[[[ 20.787773,235.534857, 0. ]]]	[[[0.00000033,0.00000033,0.00000033,0. ]]]	[[[0.00000033,0.00000033,0. ]]]	[[[0.00000033,0.00000033,0. ]]]	[1.]
{'B_diff': 0.75, 'I_diff': 0.5, 'T_diff': 0.5, 'N0': 1883.2378809970476, 'h_N': 15.106113896172143, 'r0': 1.056230237790997, 'a0': 0.0010351796661190052, 'h0': 1.773395122800787, 'alpha0': 0.0004679640615628908, 'eta0': 3.1237015386011544, 'delta': 0.04104887759971722, 'n': 1.75130894304751, 'nu': 1.981935137474798, 'a_scale': 3.456929750194767, 'id': 852200}	2	[0,0]	[[[ 0.66133506, 7483.6466 , 41.5866689 , 67.9817364 ], [ 0.6411758 ,12439.77048 , 41.586655 , 36.3095943 ]]]	[[[6986.11736 , 22.0440519, 38.6102545], [1885.05308 , 22.0440445, 22.2573255]]]	[[[0. ,0. ,0. ,0. ], [0.00000033,0.00000033,0.00000033,0.00000033]]]	[[[0. ,0. ,0. ], [0.00000033,0.00000033,0.00000033]]]	[[[0. ,0. ,0. ], [0.00000033,0.00000033,0.00000033]]]	[0.665,0.335]
{'B_diff': 0.25, 'I_diff': 1.0, 'T_diff': 0.25, 'N0': 1428.7717089584376, 'h_N': 8.83035488461969, 'r0': 0.5838291272981315, 'a0': 0.0010931719547905001, 'h0': 1.0787798807555875, 'alpha0': 0.0008754631550012043, 'eta0': 3.0978859327780928, 'delta': 0.0424419795485024, 'n': 1.7076793409335775, 'nu': 1.4370946831049887, 'a_scale': 4.719571836423931, 'id': 847200}	2	[0,0]	[[[ 0.91873227,6629.16844 , 85.8371213 , 161.0782655 ], [ 135.349849 ,3590.834799 , 231.4394645 , 261.86859907]]]	[[[1700.2903 , 39.3856285, 127.96685 ], [3377.38286 , 93.5128355, 258.539025 ]]]	[[[0. ,0. ,0. ,0. ], [1.64271531,0.67922504,1.43984492,0.45575573]]]	[[[0. ,0. ,0. ], [0.68474501,1.79326875,0.45893452]]]	[[[0. ,0. ,0. ], [0.62519879,1.23994548,0.21267304]]]	[0.8,0.2]
{'B_diff': 1.0, 'I_diff': 1.0, 'T_diff': 0.25, 'N0': 587.104702526851, 'h_N': 16.465748833500896, 'r0': 1.4591505290290057, 'a0': 0.0016232408718418545, 'h0': 0.8544262917262586, 'alpha0': 0.000553191655412159, 'eta0': 2.696346000470933, 'delta': 0.056476047948104624, 'n': 1.2042385179985355, 'nu': 1.3510384589496378, 'a_scale': 4.0217672720931965, 'id': 844000}	1	[1]	[[[ 5.164852,996.719479,272.522476,149.599277]]]	[[[355.40403 ,106.425348,149.599277]]]	[[[1.31701287,0.81432582,1.13317321,0.43961657]]]	[[[0.53213646,0.82744396,0.43961657]]]	[[[1.44611924,1.60017331,0. ]]]	[1.]
{'B_diff': 0.25, 'I_diff': 0.5, 'T_diff': 0.25, 'N0': 630.7705503568811, 'h_N': 16.38683538545063, 'r0': 1.956111518402363, 'a0': 0.00066339107934165, 'h0': 0.9758034080433051, 'alpha0': 0.000554914898172906, 'eta0': 3.0484921287083226, 'delta': 0.054185368170843184, 'n': 1.7080627794809726, 'nu': 1.7847937702053054, 'a_scale': 4.24336074216861, 'id': 845600}	2	[0,0]	[[[ 5.25214827,1521.194718 , 119.2912411 , 158.5684861 ], [ 0.71463553,2446.440718 , 65.0510441 , 104.9712885 ]]]	[[[1250.87201 , 51.0189164, 126.290867 ], [ 897.792658 , 31.7292769, 71.9227234]]]	[[[2.50177882,0.49054289,1.02479998,0.37969838], [0. ,0. ,0. ,0. ]]]	[[[0.50758398,1.11840344,0.4177593 ], [0. ,0. ,0. ]]]	[[[0.42560446,0.97566834,0.23341977], [0. ,0. ,0. ]]]	[0.395,0.605]
{'B_diff': 0.75, 'I_diff': 0.5, 'T_diff': 0.75, 'N0': 1015.3977740851419, 'h_N': 6.645423545959828, 'r0': 1.1988393490979674, 'a0': 0.0009196021039365675, 'h0': 1.8299795408307329, 'alpha0': 0.0005614629293852412, 'eta0': 3.5914853082361327, 'delta': 0.057698837287081514, 'n': 1.3671081770973672, 'nu': 1.8429028998394372, 'a_scale': 2.871397959082091, 'id': 839600}	3	[0,0,0]	[[[ 19.617797 ,3063.24879 , 268.950547 , 108.9536501 ], [ 17.3832699 ,3179.7601 , 272.302225 , 109.1855363 ], [ 0.38159039,6349.775627 , 87.8384569 , 38.4161335 ]]]	[[[2061.69286 , 143.908642 , 92.6083752], [1923.43119 , 139.548058 , 94.8752754], [ 810.355227 , 37.0710906, 23.0666501]]]	[[[3.22891626,0.5567461 ,1.1989133 ,0.73449047], [3.40581069,0.55262661,1.18457539,0.76900544], [0.02186592,0.02232741,0.30563266,0.18766953]]]	[[[0.67292743,1.46485083,0.82798405], [0.70109818,1.41506312,0.85577128], [0.08493067,0.11662969,0.21322797]]]	[[[1.90633146,1.13418525,0.40577733], [1.58373897,1.17327598,0.50049476], [0.03034546,0.54449484,0.29992826]]]	[0.395,0.6 ,0.005]
{'B_diff': 0.75, 'I_diff': 0.75, 'T_diff': 0.5, 'N0': 1148.0957510666744, 'h_N': 10.845487982189237, 'r0': 1.5609308434237792, 'a0': 0.002010483003722653, 'h0': 1.351827697186717, 'alpha0': 0.0005553455735175028, 'eta0': 1.6818507315809637, 'delta': 0.04722446884009996, 'n': 1.9324931648715724, 'nu': 1.7519184664886078, 'a_scale': 3.6205587326351045, 'id': 853000}	2	[0,0]	[[[ 0.37958936,7752.862482 , 53.9756377 , 51.8267157 ], [ 0.42006796,3925.293358 , 53.9756197 , 107.1217054 ]]]	[[[ 353.671572 , 29.3976128, 32.2984206], [3807.60737 , 29.397603 , 66.1874551]]]	[[[0. ,0. ,0. ,0. ], [0.00000033,0.00000033,0.00000033,0.00000033]]]	[[[0. ,0. ,0. ], [0.00000033,0.00000033,0.00000033]]]	[[[0. ,0. ,0. ], [0.00000033,0.00000033,0.00000033]]]	[0.475,0.525]
{'B_diff': 0.25, 'I_diff': 1.0, 'T_diff': 0.75, 'N0': 1248.5740208413952, 'h_N': 11.638088846742765, 'r0': 1.3124169879330516, 'a0': 0.0020368745811982546, 'h0': 2.035808443818592, 'alpha0': 0.0007478145659677356, 'eta0': 4.625302881746106, 'delta': 0.04976118739224007, 'n': 1.1972761861245265, 'nu': 1.3183956599808797, 'a_scale': 1.6926147481665978, 'id': 834800}	1	[1]	[[[ 643.570867 , 725.54774612,1307.82367 , 0. ]]]	[[[718.888112, 0. , 0. ]]]	[[[0.65494448,2.07581658,0.46586591,0. ]]]	[[[2.07733446,0. ,0. ]]]	[[[1.92843009,0.46586591,0. ]]]	[1.]
{'B_diff': 0.75, 'I_diff': 0.75, 'T_diff': 0.75, 'N0': 2032.2707980060832, 'h_N': 15.902332031508777, 'r0': 1.3662780236997054, 'a0': 0.0007225042509949703, 'h0': 1.1453913934223565, 'alpha0': 0.0008537811207337621, 'eta0': 2.7760492190261292, 'delta': 0.03542310597557311, 'n': 1.8456972531444307, 'nu': 1.982314882056978, 'a_scale': 4.2893774696231475, 'id': 853200}	2	[0,0]	[[[ 0.46474734, 7750.789142 , 27.7434347 , 92.0896578 ], [ 0.44473685,14967.263826 , 27.7434347 , 45.6226578 ]]]	[[[7663.77453 , 15.1677971, 51.0131754], [ 276.714926 , 15.1677971, 25.271713 ]]]	[[[0.00000033,0.00000033,0.00000033,0.00000033], [0.00000033,0.00000033,0.00000033,0.00000033]]]	[[[0.00000033,0.00000033,0.00000033], [0.00000033,0.00000033,0.00000033]]]	[[[0.00000033,0.00000033,0.00000033], [0.00000033,0.00000033,0.00000033]]]	[0.68,0.32]
{'B_diff': 0.75, 'I_diff': 1.0, 'T_diff': 0.25, 'N0': 1182.016755664197, 'h_N': 7.278647828889893, 'r0': 1.5511613940531654, 'a0': 0.0015195457344221444, 'h0': 1.5621235211618896, 'alpha0': 0.0007411860486280078, 'eta0': 2.508120444544148, 'delta': 0.034222598184459954, 'n': 1.7405346478675172, 'nu': 1.636320960035982, 'a_scale': 3.437247834290181, 'id': 853600}	2	[0,0]	[[[ 0.20062763,4069.7079782 , 42.8098817 , 106.1931276 ], [ 0.18223969,8204.39805 , 42.8098817 , 51.36519912]]]	[[[4005.70154 , 22.2511786, 87.3438972], [ 205.41485 , 22.2511786, 42.2068765]]]	[[[0.00000033,0.00000033,0.00000033,0.00000033], [0.00000033,0.00000033,0.00000033,0.00000033]]]	[[[0.00000033,0.00000033,0.00000033], [0.00000033,0.00000033,0.00000033]]]	[[[0.00000033,0.00000033,0.00000033], [0.00000033,0.00000033,0.00000033]]]	[0.55,0.45]
{'B_diff': 0.75, 'I_diff': 0.5, 'T_diff': 0.5, 'N0': 1337.532240410539, 'h_N': 9.457260055354595, 'r0': 1.0689340193642258, 'a0': 0.0015561632871307093, 'h0': 1.7205714725011485, 'alpha0': 0.00038099187074668256, 'eta0': 3.449631765159026, 'delta': 0.03326212529843987, 'n': 1.3089609763934642, 'nu': 1.0041491552881627, 'a_scale': 1.3672402790136227, 'id': 813800}	3	[0,1,1]	[[[ 211.775629 , 573.0208465 , 549.272032 , 341.7491486 ], [1075.33631 , 38.05577969, 431.329937 , 0. ], [ 174.558574 , 622.9372553 , 478.276104 , 351.66892 ]]]	[[[512.988428 ,430.24689 ,303.778361 ], [ 29.8807742,297.425367 , 0. ], [531.462791 ,478.276104 ,351.66892 ]]]	[[[0.86109834,1.46749637,0.51069035,0.11223089], [0.00000033,0.00000033,0.00000033,0. ], [0.905276 ,1.3362598 ,0.49092088,0.05642162]]]	[[[1.51682594,0.54920161,0.15363521], [0.00000033,0.00000033,0. ], [1.39667865,0.49092088,0.05642162]]]	[[[1.36483128,1.61862559,1.15881538], [0.00000033,0.00000033,0. ], [1.047008 ,0. ,0. ]]]	[0.715,0.035,0.25 ]
{'B_diff': 0.75, 'I_diff': 0.25, 'T_diff': 0.25, 'N0': 2183.523136588853, 'h_N': 13.97227506647735, 'r0': 1.086751579859231, 'a0': 0.0017817206748213913, 'h0': 1.6869309485962056, 'alpha0': 0.000743470985275443, 'eta0': 4.874030333816314, 'delta': 0.056252744845259314, 'n': 1.2319723690080053, 'nu': 1.9168859986267646, 'a_scale': 3.8295301092618743, 'id': 825600}	1	[1]	[[[ 558.031981 ,3591.54502871, 986.31955 , 137.846 ]]]	[[[3590.57912 , 377.822813, 137.846 ]]]	[[[1.13076506,1.08082124,0.90877749,0.62377357]]]	[[[1.08089682,1.03968597,0.62377357]]]	[[[1.07502869,0.84493739,0. ]]]	[1.]
{'B_diff': 0.75, 'I_diff': 0.25, 'T_diff': 0.75, 'N0': 704.3180111574611, 'h_N': 13.771841429780055, 'r0': 0.97411006449201, 'a0': 0.0008490756439596553, 'h0': 2.269120785015506, 'alpha0': 0.0008397590146037601, 'eta0': 1.3541656674209441, 'delta': 0.04937163875732154, 'n': 1.0287848745108201, 'nu': 1.0052117287118874, 'a_scale': 2.590504848670727, 'id': 851600}	5	[0,1,0,0,0]	[[[ 2.08989143,1367.372103 , 331.9280358 , 113.7613743 ], [ 1.43121639,3179.85617473, 306.956546 , 52.0731861 ], [ 1.50735991,2919.5073863 , 334.8550766 , 82.7315516 ], [ 1.53633394,2955.1015605 , 338.5118263 , 81.2993491 ], [ 1.55272763,2735.375011 , 335.3217896 , 86.4829166 ]]]	[[[899.134744 ,266.613541 , 99.3646907 ], [ 0.06847473,306.956546 , 52.0731861 ], [ 53.7559363 ,276.172716 , 34.6099301 ], [ 24.3520805 ,280.498901 , 32.8132231 ], [168.384201 ,271.54545 , 40.7468484 ]]]	[[[0.154068 ,0.34374118,0.23680659,0.21014895], [0.28757065,0.23055442,0.55255353,0.64223773], [0.2522336 ,0.18192361,0.35742246,0.36292833], [0.28726047,0.224934 ,0.44944506,0.43675273], [0.24914682,0.1939551 ,0.32692331,0.3977909 ]]]	[[[0.26120174,0.1490567 ,0.15389464], [0.4067508 ,0.55255353,0.64223773], [1.91575216,0.44643228,0.59982047], [1.3522311 ,0.51274698,0.65817207], [1.58178659,0.3635143 ,0.38669729]]]	[[[1.46774101,1.76562742,1.32233544], [0.23055065,0. ,0. ], [0.18011159,1.57475427,0.7326174 ], [0.22245759,1.34930443,0.64132435], [0.25811189,1.84496858,0.87341046]]]	[0.725,0.035,0.19 ,0.04 ,0.01 ]
{'B_diff': 1.0, 'I_diff': 1.0, 'T_diff': 1.0, 'N0': 1072.9690832299607, 'h_N': 10.769423657297704, 'r0': 0.7935240031246565, 'a0': 0.0010658241853013805, 'h0': 1.13525237174607, 'alpha0': 0.0007122410312997455, 'eta0': 2.905456097062107, 'delta': 0.05319184701853688, 'n': 1.7660749039102979, 'nu': 1.2368665987004386, 'a_scale': 3.290186528647531, 'id': 844600}	2	[1,0]	[[[955.415426 , 39.3385032 ,178.5789648 , 0. ], [202.772949 ,570.04482821,385.553442 ,245.5897818 ]]]	[[[ 23.1717522,105.111109 , 0. ], [561.903101 ,188.042856 ,178.665785 ]]]	[[[0.00000033,0.00000033,0.00000033,0. ], [0.7669721 ,1.39513761,0.60164414,0.13954161]]]	[[[0.00000033,0.00000033,0. ], [1.40588098,0.88888704,0.17817184]]]	[[[0.00000033,0.00000033,0. ], [1.13854338,0.56206557,0.25358315]]]	[0.775,0.225]
{'B_diff': 0.75, 'I_diff': 0.5, 'T_diff': 1.0, 'N0': 1541.6922133512942, 'h_N': 16.98156972316292, 'r0': 1.5002040221601227, 'a0': 0.0012894574903218364, 'h0': 2.014644532136227, 'alpha0': 0.0003758085368403989, 'eta0': 2.7226738037535996, 'delta': 0.038102728158957676, 'n': 1.0308011230493839, 'nu': 1.8102979025344372, 'a_scale': 1.8163732204022027, 'id': 852600}	3	[0,0,1]	[[[ 0.46856771,11453.95117454, 47.7833885 , 36.7456942 ], [ 0.49214326, 5775.87364994, 47.7833885 , 76.1325354 ], [ 1541.6917 , 0. , 0. , 0. ]]]	[[[ 0.21417454, 33.8253703 , 11.7340888 ], [5775.87336 , 33.8253703 , 30.9708253 ], [ 0. , 0. , 0. ]]]	[[[0. ,0.00000001,0. ,0. ], [0. ,0. ,0. ,0. ], [0.00000033,0. ,0. ,0. ]]]	[[[0.00032291,0. ,0.00000002], [0. ,0. ,0. ], [0. ,0. ,0. ]]]	[[[0.00000001,0. ,0. ], [0.00022832,0. ,0. ], [0. ,0. ,0. ]]]	[0.475,0.52 ,0.005]
{'B_diff': 0.75, 'I_diff': 0.75, 'T_diff': 0.25, 'N0': 1214.5469666762087, 'h_N': 8.55739263133397, 'r0': 1.0661673316059428, 'a0': 0.0009729837661196553, 'h0': 1.994254523022222, 'alpha0': 0.0008605871790498212, 'eta0': 4.191130340766405, 'delta': 0.052683658495094855, 'n': 1.5345001884853255, 'nu': 1.085641793144686, 'a_scale': 2.1463074311454355, 'id': 840000}	1	[1]	[[[ 107.398538 ,3201.713965 , 520.2572859, 152.328534 ]]]	[[[589.425685,456.9607 ,152.328534]]]	[[[1.97767669,0.80223377,0.91380487,0.69136803]]]	[[[1.04296599,0.98386523,0.69136803]]]	[[[0.84349879,0.53932237,0. ]]]	[1.]
{'B_diff': 0.75, 'I_diff': 0.25, 'T_diff': 0.5, 'N0': 2085.376176538247, 'h_N': 16.013797773136172, 'r0': 1.83553328407846, 'a0': 0.0009004960012363654, 'h0': 1.684354141604189, 'alpha0': 0.00026742748618733923, 'eta0': 2.5337029852067863, 'delta': 0.04370566723556879, 'n': 1.4979929393039808, 'nu': 1.1718686063599293, 'a_scale': 3.1170993971698424, 'id': 838600}	1	[0]	[[[ 22.9880631,3527.33049 , 527.270981 , 604.033427 ]]]	[[[2356.13205 , 355.098341, 382.862254]]]	[[[3.58120556,0.65608124,0.74403285,0.31810834]]]	[[[0.62522127,1.01665754,0.35273213]]]	[[[1.04464916,1.19598049,0.52819539]]]	[1.]
{'B_diff': 1.0, 'I_diff': 0.5, 'T_diff': 0.5, 'N0': 836.5426128010256, 'h_N': 19.58924110691869, 'r0': 1.871394473869742, 'a0': 0.001106380020359322, 'h0': 1.6556812226940847, 'alpha0': 0.0006489549344475697, 'eta0': 1.4305529766508984, 'delta': 0.03615194966504095, 'n': 1.541107812862296, 'nu': 1.4844982881772038, 'a_scale': 4.380347466345276, 'id': 855400}	2	[0,0]	[[[ 0.47101379,5617.719833 , 69.2725485 , 63.9287139 ], [ 0.61822489,2020.3793766 , 69.2725485 , 156.6608546 ]]]	[[[ 222.712413 , 39.4261678, 37.6264839], [2003.1388 , 39.4261678, 93.8840449]]]	[[[0.00000033,0.00000033,0.00000033,0.00000033], [0.00000033,0.00000033,0.00000033,0.00000033]]]	[[[0.00000033,0.00000033,0.00000033], [0.00000033,0.00000033,0.00000033]]]	[[[0.00000033,0.00000033,0.00000033], [0.00000033,0.00000033,0.00000033]]]	[0.605,0.395]
{'B_diff': 0.25, 'I_diff': 1.0, 'T_diff': 0.75, 'N0': 1985.0488137114967, 'h_N': 18.20240994121054, 'r0': 0.7241831013514464, 'a0': 0.0005647368800031329, 'h0': 0.642896031408909, 'alpha0': 0.00023054837797913588, 'eta0': 1.7062386312988946, 'delta': 0.05933433844035352, 'n': 1.9461242032606207, 'nu': 1.5324736914977504, 'a_scale': 3.090343942046722, 'id': 822000}	2	[0,1]	[[[ 288.192087 ,2881.15009 , 318.465583 , 546.616874 ], [1903.50373 , 36.967335 , 136.197078 , 6.36725573]]]	[[[1902.75255 , 126.188886 , 348.621709 ], [ 24.0704285, 43.4636139, 0. ]]]	[[[1.2742265 ,0.85058643,0.98957276,0.23276617], [0.00000033,0.00000033,0.00000033,0.00000033]]]	[[[0.90202965,1.48455419,0.33395095], [0.00000033,0.00000033,0. ]]]	[[[0.91166861,1.40749908,0.30079886], [0.00000033,0.00000033,0.00000033]]]	[0.92,0.08]
{'B_diff': 0.75, 'I_diff': 0.75, 'T_diff': 0.25, 'N0': 698.6788324231156, 'h_N': 8.348727719027568, 'r0': 1.0054123101438543, 'a0': 0.0011179578254600915, 'h0': 0.8205104058728259, 'alpha0': 0.0006709094216715013, 'eta0': 1.7335643482949883, 'delta': 0.05389181762021597, 'n': 1.867654424871989, 'nu': 1.3172106703859559, 'a_scale': 2.84201605449688, 'id': 852800}	3	[0,0,0]	[[[ 1.42301962,1877.669032 , 133.7996983 , 209.0273678 ], [ 498.561462 , 56.6759046 , 133.7996983 , 64.06076563], [ 47.2385226 , 442.4409963 , 138.7366151 , 260.43191265]]]	[[[155.872772 , 72.8928226,172.339181 ], [ 32.5794992, 72.8928226, 55.5149709], [406.511735 , 75.8818881,256.882508 ]]]	[[[0. ,0. ,0. ,0. ], [0. ,0. ,0. ,0. ], [1.06147798,0.84083196,0.45569165,0.07031952]]]	[[[0. ,0. ,0. ], [0. ,0. ,0. ], [0.87378964,0.58688961,0.07076266]]]	[[[0. ,0. ,0. ], [0. ,0. ,0. ], [0.47221966,0.30425473,0.0383721 ]]]	[0.955,0.005,0.04 ]
{'B_diff': 1.0, 'I_diff': 0.5, 'T_diff': 1.0, 'N0': 645.4382327017177, 'h_N': 14.08775040599533, 'r0': 0.5943261487795921, 'a0': 0.0006201659297239272, 'h0': 1.3412270327707683, 'alpha0': 0.0002962820259861534, 'eta0': 4.55808307885147, 'delta': 0.03655492751250445, 'n': 1.9047123353616329, 'nu': 1.102728715357483, 'a_scale': 1.1611048254394307, 'id': 855800}	1	[1]	[[[570.990061 , 20.45098968,164.42473 , 0. ]]]	[[[15.8129922, 0. , 0. ]]]	[[[0.00000033,0.00000033,0.00000033,0. ]]]	[[[0.00000033,0. ,0. ]]]	[[[0.00000033,0.00000033,0. ]]]	[1.]
{'B_diff': 0.25, 'I_diff': 0.25, 'T_diff': 0.25, 'N0': 894.4662025819805, 'h_N': 13.265036048208984, 'r0': 1.3442673830281893, 'a0': 0.0012514458646262902, 'h0': 1.2595050954801956, 'alpha0': 0.0004542845262482741, 'eta0': 4.234426304128187, 'delta': 0.03280279891091181, 'n': 1.4746787239491308, 'nu': 1.1091960878226188, 'a_scale': 4.315830732203716, 'id': 819200}	1	[0]	[[[ 54.1589336,212.0876844,354.009972 ,368.772207 ]]]	[[[128.545717,194.233095,221.511799]]]	[[[0.72209129,0.82243721,0.1700069 ,0.00927678]]]	[[[0.90981837,0.20677161,0.01141021]]]	[[[0.69354212,0.12591196,0.00607576]]]	[1.]
{'B_diff': 1.0, 'I_diff': 0.25, 'T_diff': 1.0, 'N0': 1240.4062231612693, 'h_N': 19.621503284662523, 'r0': 0.7245186422209602, 'a0': 0.0013557883915227848, 'h0': 1.7830399148484963, 'alpha0': 0.00037224095855182616, 'eta0': 1.355185329430011, 'delta': 0.039877297549094665, 'n': 1.3003522549998718, 'nu': 1.7849593096349037, 'a_scale': 3.976303766457434, 'id': 855000}	3	[0,0,0]	[[[ 1.35145436,4145.743789 , 48.7759546 , 97.3435221 ], [ 1.29252999,5810.20463 , 48.7759593 , 58.9176114 ], [ 1.29400941,5753.78748 , 48.7757278 , 59.5028169 ]]]	[[[3940.58927 , 33.959291 , 36.7287799], [2918.90496 , 33.9592938, 33.7672048], [2955.91361 , 33.9591702, 34.1779853]]]	[[[0. ,0. ,0. ,0. ], [0.00001155,0.0000983 ,0.00000007,0.00009915], [0.00074787,0.00640757,0.00000257,0.00645675]]]	[[[0. ,0. ,0. ], [0.00012841,0.00000006,0.00012374], [0.00818068,0.00000186,0.00784158]]]	[[[0. ,0. ,0. ], [0.00032717,0.0000001 ,0.00006614], [0.02181985,0.00000421,0.00458788]]]	[0.515,0.48 ,0.005]
{'B_diff': 1.0, 'I_diff': 0.75, 'T_diff': 0.75, 'N0': 2203.1280740378847, 'h_N': 11.931670909127668, 'r0': 1.6749658270108951, 'a0': 0.0013320759817610547, 'h0': 1.5960237703275626, 'alpha0': 0.0005361121790646009, 'eta0': 4.7076754754407535, 'delta': 0.04134961803064023, 'n': 1.4687271889684554, 'nu': 1.8246213535761915, 'a_scale': 2.372423757984214, 'id': 830800}	3	[0,0,0]	[[[ 94.7673908 , 3712.06009102, 676.481601 , 380.8859413 ], [ 0.33105907,14534.66824 , 95.6811171 , 73.7268457 ], [ 0.33084461,14702.10137 , 95.4206525 , 73.3458398 ]]]	[[[3710.1195 , 164.139438 , 357.198759 ], [2190.39074 , 30.8166008, 51.8919452], [2067.44597 , 31.3778202, 50.6776077]]]	[[[2.17593327,0.81220743,1.04458565,0.66574596], [0.02109311,0.02135522,0.50301777,0.25690523], [0.02515282,0.02497467,0.5649807 ,0.29652956]]]	[[[0.81240371,1.40416682,0.69863532], [0.06777352,0.20789232,0.32887571], [0.07392863,0.24876183,0.40894368]]]	[[[0.49754895,0.98751297,0.17432969], [0.02880961,0.72352889,0.24988324], [0.03204417,0.7947995 ,0.28616007]]]	[0.87 ,0.125,0.005]
{'B_diff': 0.75, 'I_diff': 0.5, 'T_diff': 1.0, 'N0': 1664.1215382652088, 'h_N': 18.41492809396031, 'r0': 1.3376116716338486, 'a0': 0.0019381273297463739, 'h0': 1.4214281018234916, 'alpha0': 0.0005686127444176279, 'eta0': 5.206830445129331, 'delta': 0.03206348383091798, 'n': 1.8207932109911922, 'nu': 1.3443038151982063, 'a_scale': 1.1839160674254496, 'id': 839800}	1	[1]	[[[ 113.535409 ,4144.306219 , 255.8164888, 378.924899 ]]]	[[[3971.04792 , 245.093453, 0. ]]]	[[[1.96685539,0.6001045 ,1.66656118,0.24776127]]]	[[[0.60351595,1.68472644,0. ]]]	[[[0.55885444,1.27844382,0.24776127]]]	[1.]
{'B_diff': 0.5, 'I_diff': 1.0, 'T_diff': 1.0, 'N0': 1076.021197354578, 'h_N': 11.741502085099327, 'r0': 1.14352442070847, 'a0': 0.0014192025754629898, 'h0': 0.6715780601440438, 'alpha0': 0.0008221570111447034, 'eta0': 3.3022441667692544, 'delta': 0.042407014234094265, 'n': 1.0761055327939402, 'nu': 1.4364548309278422, 'a_scale': 2.510979673164419, 'id': 851000}	1	[0]	[[[ 1.9510938 ,1704.41983004, 376.52644 , 300.981056 ]]]	[[[1704.41983 , 46.730986, 168.102955]]]	[[[0.56210015,0.46472293,0.82913516,0.25159944]]]	[[[0.46472293,0.27218656,0.0780373 ]]]	[[[1.07546348,0.98263183,0.65447322]]]	[1.]
{'B_diff': 0.25, 'I_diff': 0.25, 'T_diff': 1.0, 'N0': 825.1308345372053, 'h_N': 11.900866448317117, 'r0': 0.8777331557186286, 'a0': 0.0007923760404176989, 'h0': 1.828310592326104, 'alpha0': 0.0007994384543769364, 'eta0': 2.533547232941924, 'delta': 0.05931757858099736, 'n': 1.8124821324747113, 'nu': 1.625851984791999, 'a_scale': 1.7881661773261424, 'id': 845400}	1	[1]	[[[ 37.1853247,3151.289483 , 148.0673139, 110.030855 ]]]	[[[2279.71616 , 126.954199, 0. ]]]	[[[2.70360767,0.44619125,1.54058534,0.69052841]]]	[[[0.47829392,1.56085702,0. ]]]	[[[0.39743718,1.42624521,0.69052841]]]	[1.]
{'B_diff': 0.5, 'I_diff': 0.25, 'T_diff': 0.25, 'N0': 1576.2445680061173, 'h_N': 12.116372121510345, 'r0': 1.6403760335298747, 'a0': 0.002039460130041968, 'h0': 1.0702442526297888, 'alpha0': 0.0007644435660989571, 'eta0': 3.7453553074519292, 'delta': 0.05013737258063994, 'n': 1.7224781598428145, 'nu': 1.8016747495635712, 'a_scale': 3.8045529846373913, 'id': 835200}	1	[0]	[[[ 166.905847 ,4384.17073 , 358.102289 , 160.1750141]]]	[[[4217.09675 , 179.511699, 114.420399]]]	[[[1.79929126,0.65025627,1.51636082,0.42827217]]]	[[[0.65275553,1.63446769,0.47850387]]]	[[[0.61015375,1.40783915,0.30377591]]]	[1.]
{'B_diff': 1.0, 'I_diff': 1.0, 'T_diff': 1.0, 'N0': 622.1132836281115, 'h_N': 10.978582056099023, 'r0': 1.9327604960356766, 'a0': 0.0007958497700044888, 'h0': 0.7327976497729687, 'alpha0': 0.0006970737977620787, 'eta0': 2.2987128213690253, 'delta': 0.053305643868685484, 'n': 1.2800455244577935, 'nu': 1.3579920618605907, 'a_scale': 3.3729262283155212, 'id': 857400}	1	[1]	[[[ 1.30808067,640.248057 ,142.8545503 ,153.096857 ]]]	[[[590.591587 , 91.5149045,153.096857 ]]]	[[[0.00000033,0.00000033,0.00000033,0.00000033]]]	[[[0.00000033,0.00000033,0.00000033]]]	[[[0.00000033,0.00000033,0. ]]]	[1.]
{'B_diff': 0.5, 'I_diff': 0.5, 'T_diff': 0.5, 'N0': 2186.2342072246947, 'h_N': 18.114167346447882, 'r0': 0.649021275049158, 'a0': 0.0010539369903719265, 'h0': 1.2423110694539021, 'alpha0': 0.00031191818381176486, 'eta0': 1.9796465151168086, 'delta': 0.040909905734954524, 'n': 1.5876059340282296, 'nu': 1.0987735673248975, 'a_scale': 2.3960489568370176, 'id': 849000}	2	[1,0]	[[[2067.41942 , 40.554364 , 198.5300079, 0. ], [ 598.849165 ,1660.0048631, 638.040573 , 482.826668 ]]]	[[[ 23.8379871, 113.286834 , 0. ], [1592.39399 , 403.453798 , 334.557229 ]]]	[[[0.00000033,0.00000033,0.00000033,0. ], [0.77986608,1.52872647,0.96369497,0.21239104]]]	[[[0.00000033,0.00000033,0. ], [1.54106736,1.1255552 ,0.25589448]]]	[[[0.00000033,0.00000033,0. ], [1.30539211,0.69669651,0.11509553]]]	[0.725,0.275]
{'B_diff': 0.25, 'I_diff': 1.0, 'T_diff': 1.0, 'N0': 1370.850770139441, 'h_N': 17.690424646213884, 'r0': 0.5326711477069266, 'a0': 0.0010533078667392367, 'h0': 1.7447189726328622, 'alpha0': 0.0006483014017616847, 'eta0': 3.3451615480987846, 'delta': 0.046594230851241814, 'n': 1.2622420680508677, 'nu': 1.9821693711495065, 'a_scale': 3.1670246469257903, 'id': 847800}	1	[0]	[[[ 126.775623 ,4537.191648 , 332.2580041, 119.0813056]]]	[[[4526.57556 , 28.9795131, 69.7457193]]]	[[[2.09103612,0.54907115,1.40638242,0.65576544]]]	[[[0.54920458,1.05744729,0.82247335]]]	[[[0.51984783,1.45506609,0.67062976]]]	[1.]
{'B_diff': 0.25, 'I_diff': 0.25, 'T_diff': 0.5, 'N0': 1753.10676431472, 'h_N': 5.34122336346055, 'r0': 1.3016506808811374, 'a0': 0.0015777427707465114, 'h0': 0.707506100480016, 'alpha0': 0.0004238953850718024, 'eta0': 3.743217155151656, 'delta': 0.033684444728525505, 'n': 1.187912702017641, 'nu': 1.0312336903124222, 'a_scale': 1.3378348929312187, 'id': 857800}	1	[1]	[[[ 3.74672204, 634.034133 , 325.74402799,1124.1724 ]]]	[[[270.550434,325.743765, 0. ]]]	[[[0.00000033,0.00000033,0.00000033,0.00000033]]]	[[[0.00000033,0.00000033,0. ]]]	[[[0.00000033,0.00000033,0.00000033]]]	[1.]
{'B_diff': 0.25, 'I_diff': 0.25, 'T_diff': 0.5, 'N0': 911.1840929896262, 'h_N': 8.244784832755297, 'r0': 1.1784465385646337, 'a0': 0.0008991940256506706, 'h0': 1.5036337687328571, 'alpha0': 0.0007360916540613113, 'eta0': 4.989866904992221, 'delta': 0.03220087500860894, 'n': 1.6836069575219876, 'nu': 1.7680896258441492, 'a_scale': 1.9665892794366613, 'id': 845000}	1	[0]	[[[ 34.0973675,3010.718943 , 157.9065166, 132.3355196]]]	[[[2324.39041 , 101.996121 , 76.5696289]]]	[[[2.52868818,0.48584527,1.69318652,0.53517963]]]	[[[0.49764369,1.77080795,0.64507538]]]	[[[0.45945376,1.56552204,0.38565395]]]	[1.]
{'B_diff': 0.5, 'I_diff': 0.5, 'T_diff': 0.75, 'N0': 631.9027319348558, 'h_N': 16.116845947271166, 'r0': 1.5404557154274119, 'a0': 0.0006517615787264021, 'h0': 2.028806861993206, 'alpha0': 0.0005050364128835755, 'eta0': 3.943314769752487, 'delta': 0.050727589835524015, 'n': 1.3340177915490448, 'nu': 1.9018551499519387, 'a_scale': 1.4324218991159334, 'id': 849200}	1	[1]	[[[ 2.61770446,1748.128473 , 176.2450664 , 76.2749892 ]]]	[[[1471.14174 , 106.426897 , 76.2749892]]]	[[[1.47102868,0.50689054,1.17124567,0.78143043]]]	[[[0.53508284,1.2505672 ,0.78143043]]]	[[[0.36353613,1.08863118,0. ]]]	[1.]
{'B_diff': 0.75, 'I_diff': 0.5, 'T_diff': 1.0, 'N0': 974.839549665619, 'h_N': 15.05739753584109, 'r0': 1.817793153503241, 'a0': 0.002002195449660873, 'h0': 1.7389512132167786, 'alpha0': 0.000257012702471207, 'eta0': 5.051722163301677, 'delta': 0.040859118512929345, 'n': 1.5047979151634034, 'nu': 1.3039443480406052, 'a_scale': 4.33938014970306, 'id': 801400}	3	[0,0,0]	[[[ 81.8033622 ,277.57306361,518.786422 ,269.5642785 ], [ 64.4685953 ,640.298498 ,581.405521 ,284.969945 ], [ 66.2126939 ,608.262581 ,578.730442 ,283.621839 ]]]	[[[269.52314 ,270.768636,189.420744], [123.971439,278.091789,146.735282], [130.260169,271.877767,150.992545]]]	[[[0.8824352 ,1.20059599,0.20566292,0.01678835], [1.37913549,0.88425392,0.32367576,0.09763755], [1.29198423,0.86282952,0.30877601,0.07249134]]]	[[[1.21951614,0.27265074,0.02273129], [1.92592094,0.39958174,0.20060805], [1.87244379,0.34524738,0.14972783]]]	[[[0.60342874,0.13487187,0.00275198], [1.08928568,0.55788053,0.06582446], [1.10560071,0.55912543,0.07027068]]]	[0.93,0.02,0.05]
{'B_diff': 0.5, 'I_diff': 0.75, 'T_diff': 0.75, 'N0': 1757.3435908419945, 'h_N': 16.713649378360373, 'r0': 1.7437186256494552, 'a0': 0.00184378570026754, 'h0': 1.4589356001626383, 'alpha0': 0.0007233022389252548, 'eta0': 3.915810568927323, 'delta': 0.046358652794005036, 'n': 1.8077278092752609, 'nu': 1.6860340810267591, 'a_scale': 4.089848631606037, 'id': 837200}	1	[0]	[[[ 167.481764 ,3281.0614622, 651.3452895, 338.857395 ]]]	[[[3243.74212 , 27.1695085, 210.09986 ]]]	[[[1.71984544,0.86015236,0.903867 ,0.52362278]]]	[[[0.86021368,1.00154269,0.5763563 ]]]	[[[0.89770593,0.94066317,0.70142142]]]	[1.]
{'B_diff': 0.25, 'I_diff': 0.25, 'T_diff': 1.0, 'N0': 1054.205243444147, 'h_N': 15.304240123833731, 'r0': 1.1865003510858518, 'a0': 0.0007078995970064384, 'h0': 1.4720744797268481, 'alpha0': 0.0003697028897850133, 'eta0': 2.3171629423340656, 'delta': 0.03018486830484823, 'n': 1.4733083454711395, 'nu': 1.3899623946959843, 'a_scale': 3.11425089423321, 'id': 858200}	1	[0]	[[[ 0.6443536,4063.485833 , 99.9822298, 211.2574103]]]	[[[757.693033 , 79.3839805, 79.7235983]]]	[[[0.00000033,0.00000033,0.00000033,0.00000033]]]	[[[0.00000033,0.00000033,0.00000033]]]	[[[0.00000033,0.00000033,0.00000033]]]	[1.]
{'B_diff': 0.25, 'I_diff': 0.5, 'T_diff': 1.0, 'N0': 1266.0126707946374, 'h_N': 14.424826645537312, 'r0': 0.5592813576696882, 'a0': 0.0007304347457580466, 'h0': 1.2252414404992407, 'alpha0': 0.0008417452449186297, 'eta0': 2.506501453351615, 'delta': 0.034954382964254474, 'n': 1.85888834950753, 'nu': 1.2528860462876672, 'a_scale': 1.3490407486960456, 'id': 846200}	1	[1]	[[[ 37.7031789 ,3913.65959 , 102.16162187, 404.923725 ]]]	[[[2860.64392, 101.33491, 0. ]]]	[[[2.43295241,0.49065349,1.4848178 ,0.40041325]]]	[[[0.51875338,1.48619239,0. ]]]	[[[0.44092809,1.33221968,0.40041325]]]	[1.]
{'B_diff': 0.25, 'I_diff': 0.75, 'T_diff': 0.75, 'N0': 1094.4831514662699, 'h_N': 12.3872623284031, 'r0': 1.8494093493138142, 'a0': 0.00189771016806339, 'h0': 0.6126864123122399, 'alpha0': 0.0005199714551416105, 'eta0': 2.1209307453697863, 'delta': 0.05980343509546276, 'n': 1.534276372345832, 'nu': 1.238034741161667, 'a_scale': 2.351737080310335, 'id': 821200}	2	[0,1]	[[[150.048899 ,415.891513 ,352.433119 ,372.983294 ], [880.129127 , 39.2483995,310.120319 , 26.3683487]]]	[[[283.737035 ,203.672812 ,217.336011 ], [ 22.3550291,165.657609 , 0. ]]]	[[[0.76932513,1.34422389,0.49239924,0.05518912], [0.00000033,0.00000033,0.00000033,0.00000033]]]	[[[1.40890749,0.6347271 ,0.08222988], [0.00000033,0.00000033,0. ]]]	[[[1.23187285,0.30038014,0.0174861 ], [0.00000033,0.00000033,0.00000033]]]	[0.55,0.45]
{'B_diff': 0.25, 'I_diff': 0.5, 'T_diff': 0.5, 'N0': 1427.6622024022417, 'h_N': 12.058723608586963, 'r0': 1.7461553777265102, 'a0': 0.0009814034364148045, 'h0': 2.2749049198651283, 'alpha0': 0.0007425909239797727, 'eta0': 4.16042473118493, 'delta': 0.052852411994694905, 'n': 1.3187515654762154, 'nu': 1.1486184044338517, 'a_scale': 3.273927712484416, 'id': 833000}	1	[0]	[[[ 194.930544,1503.723975,1409.36632 , 177.678638]]]	[[[762.14703 ,313.80933 , 91.3903982]]]	[[[1.295196 ,1.50333114,0.48811337,0.86690699]]]	[[[1.51906495,1.07359674,0.84380261]]]	[[[2.48055674,0.65327134,1.20793016]]]	[1.]
{'B_diff': 0.25, 'I_diff': 0.75, 'T_diff': 0.25, 'N0': 1270.2979525458884, 'h_N': 14.898810262539737, 'r0': 0.7967056653388616, 'a0': 0.0009959921755839439, 'h0': 0.9721283997519401, 'alpha0': 0.00036184000503545013, 'eta0': 2.1094623437304287, 'delta': 0.039018220907541985, 'n': 1.2080533269388023, 'nu': 1.3981947769609695, 'a_scale': 2.733482038190254, 'id': 859200}	1	[0]	[[[ 1.35008362,4652.411192 , 123.8961122 , 263.0097563 ]]]	[[[586.838562, 68.488388,195.011863]]]	[[[0.00000033,0.00000033,0.00000033,0.00000033]]]	[[[0.00000033,0.00000033,0.00000033]]]	[[[0.00000033,0.00000033,0.00000033]]]	[1.]
{'B_diff': 0.25, 'I_diff': 0.75, 'T_diff': 0.75, 'N0': 816.8537102354396, 'h_N': 7.472890811805104, 'r0': 1.2065417648935697, 'a0': 0.001351306343797029, 'h0': 2.123466987029713, 'alpha0': 0.0004873926275057065, 'eta0': 2.894978135170076, 'delta': 0.04225249188154566, 'n': 1.5328335470818126, 'nu': 1.8456420190499028, 'a_scale': 1.9683104004069076, 'id': 859600}	1	[0]	[[[ 0.31322999,4067.0528 , 49.8979031 , 42.8409337 ]]]	[[[1891.20947 , 27.9848332, 25.7648157]]]	[[[0.00000033,0.00000033,0.00000033,0.00000033]]]	[[[0.00000033,0.00000033,0.00000033]]]	[[[0.00000033,0.00000033,0.00000033]]]	[1.]
{'B_diff': 0.25, 'I_diff': 0.5, 'T_diff': 0.25, 'N0': 1564.7450707903533, 'h_N': 7.3162938127634805, 'r0': 0.9424250299855821, 'a0': 0.0014210301566177992, 'h0': 0.7599939822110201, 'alpha0': 0.00044737395454135496, 'eta0': 1.923668872827197, 'delta': 0.036359545590134684, 'n': 1.809578302872515, 'nu': 1.2682852507883817, 'a_scale': 2.7042254721623147, 'id': 858400}	2	[0,1]	[[[ 0.81054429,3491.20122 , 144.4065456 , 513.457623 ], [1458.38786 , 23.2594012 , 143.345548 , 15.3751915 ]]]	[[[1497.98622 , 83.471999 , 380.427542 ], [ 12.2408764, 81.5349174, 0. ]]]	[[[0. ,0. ,0. ,0. ], [0.00000033,0.00000033,0.00000033,0.00000033]]]	[[[0. ,0. ,0. ], [0.00000033,0.00000033,0. ]]]	[[[0. ,0. ,0. ], [0.00000033,0.00000033,0.00000033]]]	[0.995,0.005]
{'B_diff': 0.25, 'I_diff': 0.75, 'T_diff': 1.0, 'N0': 992.2231945540103, 'h_N': 16.383571669839746, 'r0': 1.512685947958642, 'a0': 0.0012984491832446648, 'h0': 1.5140534490625508, 'alpha0': 0.000552146910123994, 'eta0': 2.0504177637600742, 'delta': 0.034884659341024964, 'n': 1.4165800278825849, 'nu': 1.9324721766952466, 'a_scale': 3.6010514991062696, 'id': 859800}	1	[0]	[[[ 0.43983221,5397.336484 , 34.7469494 , 53.3539973 ]]]	[[[853.236284 , 20.3485358, 29.4159641]]]	[[[0.00000033,0.00000033,0.00000033,0.00000033]]]	[[[0.00000033,0.00000033,0.00000033]]]	[[[0.00000033,0.00000033,0.00000033]]]	[1.]
{'B_diff': 0.25, 'I_diff': 0.5, 'T_diff': 0.75, 'N0': 1285.4945675281738, 'h_N': 12.245336470149706, 'r0': 1.8167557552137161, 'a0': 0.001227996231055361, 'h0': 1.0848178794028582, 'alpha0': 0.0004681517615224115, 'eta0': 2.7387491204535666, 'delta': 0.05044963126702001, 'n': 1.4330315746372078, 'nu': 1.5644103577653685, 'a_scale': 2.0942814573021016, 'id': 858800}	1	[0]	[[[ 0.47881204,5480.97165 , 99.5824392 , 159.6488272 ]]]	[[[2315.56394 , 61.3415781, 89.6098243]]]	[[[0.,0.,0.,0.]]]	[[[0.,0.,0.]]]	[[[0.,0.,0.]]]	[1.]
{'B_diff': 0.5, 'I_diff': 1.0, 'T_diff': 0.75, 'N0': 797.9140855990548, 'h_N': 5.5731043901797435, 'r0': 1.7947264494379827, 'a0': 0.0006687627731513709, 'h0': 1.4235255690833282, 'alpha0': 0.0002438453389152372, 'eta0': 4.710330357461478, 'delta': 0.05682251633564822, 'n': 1.4488697688198344, 'nu': 1.7791401442832329, 'a_scale': 1.6191160730455758, 'id': 850800}	1	[1]	[[[ 1.39769167,867.441746 ,312.904546 ,207.735308 ]]]	[[[736.348551,107.377901,207.735308]]]	[[[0.71080962,0.47502943,0.30920505,0.12442919]]]	[[[0.4976689 ,0.39882712,0.12442919]]]	[[[0.36855194,0.27719999,0. ]]]	[1.]
{'B_diff': 0.25, 'I_diff': 0.5, 'T_diff': 0.75, 'N0': 1557.779185226489, 'h_N': 14.278013125402742, 'r0': 1.8340654443318136, 'a0': 0.0014543685265773257, 'h0': 0.9082818690851995, 'alpha0': 0.00029811643519797403, 'eta0': 4.6487307727416365, 'delta': 0.03706560523920008, 'n': 1.843813138092174, 'nu': 1.5639823565658428, 'a_scale': 2.6872064341490995, 'id': 833200}	1	[0]	[[[ 50.4245804,3140.762903 , 238.9083222, 432.608173 ]]]	[[[2491.79714 , 152.782793, 261.719928]]]	[[[2.20254311,0.55412176,1.18291182,0.21440355]]]	[[[0.5714897 ,1.3830057 ,0.30074219]]]	[[[0.54002168,0.85300898,0.08550377]]]	[1.]
{'B_diff': 0.75, 'I_diff': 0.75, 'T_diff': 1.0, 'N0': 1112.4509877835897, 'h_N': 11.96245599112563, 'r0': 0.7115895729611017, 'a0': 0.0010916138725118975, 'h0': 1.309101867117864, 'alpha0': 0.0008777284206857266, 'eta0': 3.620652463960188, 'delta': 0.052270990119759046, 'n': 1.4513941611293322, 'nu': 1.1825432944422596, 'a_scale': 2.9594160680336765, 'id': 840600}	3	[0,0,1]	[[[ 328.968503 ,1124.1517074, 637.618401 , 164.2585845], [ 221.028569 , 866.7790602, 494.670642 , 211.7080177], [ 924.428997 , 72.1172722, 296.062221 , 0. ]]]	[[[ 98.3268874,243.074101 , 92.4876352], [838.24873 ,240.077698 ,138.909916 ], [ 42.4482232,174.233243 , 0. ]]]	[[[0.95979505,1.12121643,0.59049611,0.32811776], [0.87289138,1.26956578,0.58993122,0.13085393], [0.00000033,0.00000033,0.00000033,0. ]]]	[[[0.84481298,1.06890529,0.64809436], [1.28277693,0.84919016,0.18258534], [0.00000033,0.00000033,0. ]]]	[[[1.19538044,0.97169145,0.13364276], [2.22847699,0.54075006,0.1931863 ], [0.00000033,0.00000033,0. ]]]	[0.69,0.24,0.07]
{'B_diff': 0.5, 'I_diff': 0.5, 'T_diff': 0.5, 'N0': 1369.7361469001905, 'h_N': 14.071408522605669, 'r0': 1.6632443545018734, 'a0': 0.0007200690392808374, 'h0': 1.4927742974801999, 'alpha0': 0.0004438151150447144, 'eta0': 4.609357897939047, 'delta': 0.05105527494140164, 'n': 1.4740001694887555, 'nu': 1.5922511737444056, 'a_scale': 2.4734717731926446, 'id': 836200}	1	[0]	[[[ 79.6497534,1978.2072443, 631.459244 , 281.5082203]]]	[[[1953.66306 , 202.271119, 250.712039]]]	[[[1.80698826,0.96738168,0.76726369,0.51003339]]]	[[[0.97272794,1.00736966,0.55553203]]]	[[[0.6285827 ,0.68621936,0.14393825]]]	[1.]
{'B_diff': 0.75, 'I_diff': 0.75, 'T_diff': 0.25, 'N0': 1041.4235080348085, 'h_N': 10.90600560906221, 'r0': 1.458029443446637, 'a0': 0.0017983738761310716, 'h0': 0.853463467655249, 'alpha0': 0.0007156078740058386, 'eta0': 4.14235952441935, 'delta': 0.05156666115133948, 'n': 1.7220706926930607, 'nu': 1.6419172095776657, 'a_scale': 2.3866374378477957, 'id': 827200}	1	[1]	[[[ 56.8283468,1999.8851138, 180.2756481, 223.027822 ]]]	[[[1943.11352 , 107.933923, 223.027822]]]	[[[1.88032373,0.60991989,1.22936 ,0.20298744]]]	[[[0.61342577,1.45844431,0.20298744]]]	[[[0.50822482,0.91996264,0. ]]]	[1.]
{'B_diff': 0.25, 'I_diff': 0.75, 'T_diff': 0.25, 'N0': 2039.2395130326618, 'h_N': 9.991870699936598, 'r0': 1.432832593063397, 'a0': 0.0015667994616526046, 'h0': 0.8570717197509546, 'alpha0': 0.00025195357031096134, 'eta0': 4.030895215805719, 'delta': 0.054332338708350914, 'n': 1.1433994508622478, 'nu': 1.7419258758193856, 'a_scale': 2.2569398982615034, 'id': 833600}	1	[1]	[[[ 180.707542,5527.572911, 471.405421, 280.26824 ]]]	[[[4782.06169 , 327.851341, 280.26824 ]]]	[[[1.79853514,0.65992746,1.43780427,0.36630637]]]	[[[0.66590064,1.59590203,0.36630637]]]	[[[0.62649696,1.12337033,0. ]]]	[1.]
{'B_diff': 0.5, 'I_diff': 0.25, 'T_diff': 0.75, 'N0': 1112.4131892401963, 'h_N': 13.375130514571492, 'r0': 1.0837752024983007, 'a0': 0.0017611244170973098, 'h0': 1.2532597718118552, 'alpha0': 0.000603546688399838, 'eta0': 4.378578321493032, 'delta': 0.05661337245576646, 'n': 1.605998747026167, 'nu': 1.0926033706874496, 'a_scale': 1.5911365913333548, 'id': 861200}	1	[1]	[[[1008.88513 , 28.63197799, 180.8457034 , 0. ]]]	[[[ 18.6820863,102.234797 , 0. ]]]	[[[0.00000033,0.00000033,0.00000033,0. ]]]	[[[0.00000033,0.00000033,0. ]]]	[[[0.00000033,0.00000033,0. ]]]	[1.]
{'B_diff': 0.25, 'I_diff': 0.5, 'T_diff': 1.0, 'N0': 1666.3856301131177, 'h_N': 5.193972316280235, 'r0': 0.7570697139082871, 'a0': 0.0014885105032779633, 'h0': 1.864813510822199, 'alpha0': 0.00037943106813402507, 'eta0': 2.731801442799624, 'delta': 0.035571328948526874, 'n': 1.8247133543063911, 'nu': 1.312396549408544, 'a_scale': 2.7910421309334295, 'id': 859000}	1	[0]	[[[ 0.37734062,6759.43569 , 180.0692091 , 219.5196873 ]]]	[[[2523.89975 , 119.831995, 127.013077]]]	[[[0.,0.,0.,0.]]]	[[[0.,0.,0.]]]	[[[0.,0.,0.]]]	[1.]
{'B_diff': 0.5, 'I_diff': 1.0, 'T_diff': 1.0, 'N0': 1543.1965530681564, 'h_N': 12.622244552456031, 'r0': 1.5749724335247908, 'a0': 0.0008234648814018512, 'h0': 2.1736938335348874, 'alpha0': 0.0005880894986953787, 'eta0': 4.538351497355493, 'delta': 0.056374269912463804, 'n': 1.405140649675598, 'nu': 1.0242640140481964, 'a_scale': 1.6092413917374186, 'id': 825400}	14	[1,1,1,1,1,1,1,1,1,1,1,1,1,1]	[[[ 569.919186 , 583.045904 ,1305.321197 , 0.26851324], [ 569.653404 , 583.415201 ,1305.505223 , 0.21984242], [ 569.550329 , 583.469437 ,1304.898515 , 0. ], [ 569.694224 , 583.862748 ,1304.575664 , 0.01228949], [ 569.64322 , 583.341091 ,1304.81114 , 0.01735718], [ 569.82455 , 583.57208 ,1305.215068 , 0.23421787], [ 569.861537 , 583.418494 ,1305.086637 , 0.20635679], [ 569.83906 , 583.289438 ,1304.7038 , 0.08159978], [ 569.596263 , 583.360657 ,1304.857235 , 0.00515198], [ 569.733819 , 583.363024 ,1304.58865 , 0.00021422], [ 569.69154 , 583.867832 ,1304.5448 , 0.00126061], [ 569.647697 , 583.856942 ,1305.031735 , 0.12203189], [ 569.79091 , 583.373595 ,1304.496927 , 0.00066879], [ 569.67611 , 583.788431 ,1305.201502 , 0.17742954]]]	[[[443.52478 ,892.857499 , 0.26851324], [443.469729 ,893.634993 , 0.21984242], [442.110282 ,895.757301 , 0. ], [442.513862 ,895.342804 , 0.01228949], [442.132754 ,895.483425 , 0.01735718], [443.710953 ,893.206963 , 0.23421787], [443.403754 ,893.449455 , 0.20635679], [442.492038 ,894.644994 , 0.08159978], [442.07011 ,895.66297 , 0.00515198], [442.044684 ,895.491871 , 0.00021422], [442.45059 ,895.442168 , 0.00126061], [443.184817 ,894.434196 , 0.12203189], [442.054729 ,895.411687 , 0.00066879], [443.489586 ,893.903066 , 0.17742954]]]	[[[ 0.64267755, 2.01951425, 0.40613921, 0.09533373], [ 0.64288806, 2.01805263, 0.40603709, 0.24467463], [ 0.64300841, 2.01812812, 0.40625383, 0. ], [ 0.642936 , 2.01669405, 0.4064571 ,12.24213409], [ 0.64295834, 2.01841183, 0.40629305, 9.39785391], [ 0.64281754, 2.01759834, 0.40625556, 0.17978455], [ 0.64281412, 2.01846512, 0.40628926, 0.31690955], [ 0.64282934, 2.01940744, 0.40633335, 2.04247395], [ 0.64298523, 2.01841522, 0.40627093,21.6841039 ], [ 0.64287181, 2.01866272, 0.40638934,53.28446657], [ 0.64293176, 2.01678595, 0.40647471,39.91005165], [ 0.64292847, 2.01653879, 0.40625465, 1.13165271], [ 0.6428751 , 2.0193324 , 0.40641911,46.38265876], [ 0.64289652, 2.0167665 , 0.40619952, 0.51275507]]]	[[[ 2.12347469, 0.50170301, 0.09533373], [ 2.12348556, 0.50121748, 0.24467463], [ 2.12329213, 0.50098504, 0. ], [ 2.12505252, 0.50085085,12.24213409], [ 2.12733972, 0.50058851, 9.39785391], [ 2.12241709, 0.50161631, 0.17978455], [ 2.12421171, 0.50147674, 0.31690955], [ 2.12856242, 0.50079404, 2.04247395], [ 2.12591415, 0.50071454,21.6841039 ], [ 2.12401113, 0.5011539 ,53.28446657], [ 2.12266673, 0.50117186,39.91005165], [ 2.12459601, 0.50089388, 1.13165271], [ 2.1250865 , 0.50115371,46.38265876], [ 2.1233269 , 0.50116063, 0.51275507]]]	[[[1.75574459,0.20053482,0. ], [1.75046187,0.2007943 ,0. ], [1.75569413,0.20011961,0. ], [1.74367679,0.20126279,0. ], [1.74353811,0.20133943,0. ], [1.75165893,0.20078605,0. ], [1.75010515,0.20096168,0. ], [1.74258305,0.20158503,0. ], [1.74837105,0.20084742,0. ], [1.75560802,0.20022174,0. ], [1.75192929,0.2004754 ,0. ], [1.74231392,0.20141202,0. ], [1.75500694,0.2003324 ,0. ], [1.74628144,0.20110042,0. ]]]	[0.445,0.31 ,0.14 ,0.01 ,0.005,0.04 ,0.005,0.005,0.01 ,0.01 ,0.005,0.005, 0.005,0.005]
{'B_diff': 0.25, 'I_diff': 0.25, 'T_diff': 0.75, 'N0': 797.4573560184388, 'h_N': 9.916176606177523, 'r0': 1.7147799665727466, 'a0': 0.0011057310197399393, 'h0': 1.8884576738260936, 'alpha0': 0.00046905913874119895, 'eta0': 4.8883045446117395, 'delta': 0.04332440351553849, 'n': 1.9988570621299426, 'nu': 1.5232447510350644, 'a_scale': 4.127357396021683, 'id': 845200}	1	[0]	[[[ 50.1480212,2149.21269 , 248.3007389, 127.1619948]]]	[[[1268.11414 , 185.243458 , 68.9224251]]]	[[[2.11318318,0.57828232,1.03550068,0.29493105]]]	[[[0.61543274,1.16525178,0.41139191]]]	[[[0.54806215,0.66803486,0.15938441]]]	[1.]
{'B_diff': 0.75, 'I_diff': 0.75, 'T_diff': 1.0, 'N0': 833.6303164007381, 'h_N': 10.948986676782535, 'r0': 1.8495129969813822, 'a0': 0.0009098451071124857, 'h0': 2.1707652545983405, 'alpha0': 0.0008784205896379085, 'eta0': 1.5310512566256487, 'delta': 0.059749520127211686, 'n': 1.1389635397396032, 'nu': 1.4678952978085391, 'a_scale': 4.250251659702458, 'id': 853400}	3	[1,1,1]	[[[ 4.54071037,1383.616154 ,1214.003321 , 0. ], [ 1.15490039,4621.806724 , 325.7759638 , 34.2989099 ], [ 0.36552119,6525.1451606 , 0. , 0. ]]]	[[[313.871314 ,434.477443 , 0. ], [419.761314 , 99.9480588, 0. ], [ 24.6267406, 0. , 0. ]]]	[[[1.10067796,0.7132342 ,0.27502051,0. ], [1.98638713,0.45427946,1.4139018 ,1.42168241], [0.00000033,0.00000033,0. ,0. ]]]	[[[1.58779189,0.88741085,0. ], [2.20497776,2.38412769,0. ], [0.00000033,0. ,0. ]]]	[[[1.10235542,0.62093681,0. ], [0.63147783,1.97871956,1.42168241], [0.00000033,0. ,0. ]]]	[0.28,0.56,0.16]
{'B_diff': 0.5, 'I_diff': 1.0, 'T_diff': 0.5, 'N0': 1855.9626293859003, 'h_N': 13.37422501703424, 'r0': 1.3653443143727624, 'a0': 0.0019871305318720778, 'h0': 2.2518357491931535, 'alpha0': 0.0008286094791368922, 'eta0': 4.4022987593479606, 'delta': 0.05879834834668585, 'n': 1.5004356776291012, 'nu': 1.6366395731260746, 'a_scale': 4.658561931045492, 'id': 825000}	1	[1]	[[[ 449.000388 ,1387.02917187,1890.775049 , 179.096189 ]]]	[[[1385.99981 , 170.677409, 179.096189]]]	[[[0.94530483,1.35138558,0.30266982,0.02954171]]]	[[[1.35161303,0.56305264,0.02954171]]]	[[[1.08401755,0.27846453,0. ]]]	[1.]
{'B_diff': 0.5, 'I_diff': 0.25, 'T_diff': 1.0, 'N0': 1752.3265061066134, 'h_N': 16.14902069190734, 'r0': 1.35199249253714, 'a0': 0.0011045335086182955, 'h0': 1.1241068789312605, 'alpha0': 0.0008188489401077064, 'eta0': 1.6939461134039304, 'delta': 0.041631311361960174, 'n': 1.3166475298393445, 'nu': 1.855874345181519, 'a_scale': 2.993325862488228, 'id': 861400}	1	[0]	[[[ 0.54469962,10441.51671 , 27.64089123, 59.8842883 ]]]	[[[2430.1497 , 20.5617788, 14.0656942]]]	[[[0.,0.,0.,0.]]]	[[[0.,0.,0.]]]	[[[0.,0.,0.]]]	[1.]
{'B_diff': 0.5, 'I_diff': 1.0, 'T_diff': 0.25, 'N0': 648.2741863271892, 'h_N': 13.974454196595685, 'r0': 0.5753720450925373, 'a0': 0.0011806495566797424, 'h0': 0.927904426774448, 'alpha0': 0.0005800412797069009, 'eta0': 2.8311358978055683, 'delta': 0.04203780284899541, 'n': 1.7061742456604028, 'nu': 1.1215428365563573, 'a_scale': 2.9358872391799924, 'id': 863200}	1	[1]	[[[567.359449 , 31.7815818,130.3599645, 0. ]]]	[[[20.4185669,65.1030375, 0. ]]]	[[[0.00000033,0.00000033,0.00000033,0. ]]]	[[[0.00000033,0.00000033,0. ]]]	[[[0.00000033,0.00000033,0. ]]]	[1.]
{'B_diff': 0.75, 'I_diff': 1.0, 'T_diff': 0.75, 'N0': 1005.0434764078489, 'h_N': 18.344071705545357, 'r0': 1.2617867969657732, 'a0': 0.0015026037773352389, 'h0': 0.7894985663534284, 'alpha0': 0.0006390542292418519, 'eta0': 3.210281500314885, 'delta': 0.044004929271479025, 'n': 1.9780321710058542, 'nu': 1.3846596100788955, 'a_scale': 2.5152374766901167, 'id': 828400}	7	[0,0,0,0,0,0,0]	[[[853.774334 , 26.99403522,146.5964828 , 31.59118172], [126.04691 ,830.7188 ,191.4235475 ,331.9998393 ], [109.701805 ,774.645955 ,185.7018616 ,345.408088 ], [118.010328 ,798.427258 ,188.2402286 ,338.768985 ], [117.505283 ,798.998649 ,188.573715 ,338.965292 ], [110.455534 ,763.96527 ,185.6954264 ,345.560583 ], [106.707169 ,746.378124 ,184.1253569 ,348.933697 ]]]	[[[ 17.2317482, 74.304696 , 23.3409711], [318.765126 , 84.8850925,234.386468 ], [371.421954 , 85.2115526,237.994075 ], [347.312895 , 85.2119316,236.295211 ], [348.566689 , 85.371553 ,236.144738 ], [373.089928 , 85.3222094,238.084449 ], [387.584877 , 85.3337217,239.045958 ]]]	[[[0.00000033,0.00000033,0.00000033,0.00000033], [1.17572282,1.01170994,0.63031623,0.14280359], [1.26966524,1.05898689,0.6391101 ,0.14667234], [1.25613831,1.05333263,0.64046522,0.14121777], [1.14268861,1.00909718,0.62049774,0.15154198], [1.34877659,1.10385109,0.65050086,0.14273065], [1.27507607,1.09171862,0.64278963,0.14677361]]]	[[[0.00000033,0.00000033,0.00000033], [1.18407388,0.94624416,0.20012902], [1.11733304,0.94817827,0.18260482], [1.09036941,0.9413426 ,0.19850024], [1.23611678,0.9382156 ,0.17648076], [1.02209232,0.94163174,0.19761635], [1.09910046,0.94999364,0.17651334]]]	[[[0.00000033,0.00000033,0.00000033], [1.32216796,0.90374444,0.16987866], [1.66089064,0.87156689,0.21993444], [1.50664742,0.93404303,0.16887722], [1.46384501,0.80495643,0.24695515], [1.7604459 ,0.96117404,0.17981151], [1.85904556,0.86024153,0.2281478 ]]]	[0.1 ,0.655,0.19 ,0.03 ,0.015,0.005,0.005]
{'B_diff': 0.5, 'I_diff': 0.75, 'T_diff': 0.25, 'N0': 1866.0133202288066, 'h_N': 16.53873780179618, 'r0': 0.9078328628941958, 'a0': 0.001468971291256691, 'h0': 1.9563459215934358, 'alpha0': 0.0008214220064027486, 'eta0': 1.4559979315949512, 'delta': 0.03713852037518551, 'n': 1.1810230369995667, 'nu': 1.2318755438493008, 'a_scale': 1.4770951626445108, 'id': 862400}	1	[1]	[[[ 0.79512544,10580.33791 , 75.0385834 , 83.8762661 ]]]	[[[2313.58881 , 61.7157074, 83.8762661]]]	[[[0.00000033,0.00000033,0.00000033,0.00000033]]]	[[[0.00000033,0.00000033,0.00000033]]]	[[[0.00000033,0.00000033,0. ]]]	[1.]
{'B_diff': 0.5, 'I_diff': 0.25, 'T_diff': 0.25, 'N0': 2126.7963468827957, 'h_N': 19.419153667153587, 'r0': 0.8389703710268608, 'a0': 0.0013799408097933106, 'h0': 2.2127824893637573, 'alpha0': 0.0007479308986416825, 'eta0': 3.7332318179648873, 'delta': 0.04477058837027198, 'n': 1.1706922283107133, 'nu': 1.4373472590599556, 'a_scale': 3.5810335812803173, 'id': 848000}	1	[0]	[[[ 245.951321 ,6329.6876322, 521.758364 , 124.8364842]]]	[[[6312.90324 , 304.529999 , 92.2244908]]]	[[[1.86963358,0.62779367,1.49241272,0.68792129]]]	[[[0.62792734,1.61050746,0.75325912]]]	[[[0.5830768 ,1.33759875,0.50618145]]]	[1.]
{'B_diff': 0.75, 'I_diff': 0.25, 'T_diff': 0.5, 'N0': 997.5214754507847, 'h_N': 5.654680218168203, 'r0': 1.9140811785698992, 'a0': 0.0006612039957105361, 'h0': 1.5578626967613585, 'alpha0': 0.00045226140407400426, 'eta0': 3.833299077277711, 'delta': 0.03598048430384208, 'n': 1.0508522874028596, 'nu': 1.2622530506617147, 'a_scale': 3.634016862793186, 'id': 851400}	1	[0]	[[[ 0.29982295,1926.67101521, 237.838202 , 212.5112997 ]]]	[[[1926.36896 , 161.051297, 177.266092]]]	[[[0.5396018 ,0.38757345,0.72437345,0.30639022]]]	[[[0.3876079 ,0.86566941,0.33716678]]]	[[[0.19813127,0.43711779,0.15201417]]]	[1.]
{'B_diff': 0.5, 'I_diff': 0.75, 'T_diff': 0.75, 'N0': 717.7542252632282, 'h_N': 18.989978181128585, 'r0': 0.6882987632298854, 'a0': 0.002079439825761984, 'h0': 2.2354523281647696, 'alpha0': 0.000840535975593502, 'eta0': 2.474827858807747, 'delta': 0.03534190917547444, 'n': 1.1811008468697928, 'nu': 1.8853336222680435, 'a_scale': 2.8827489675599294, 'id': 862800}	2	[0,0]	[[[ 1.17932006,2877.41021641, 30.6252727 , 38.9737204 ], [ 1.11946675,4719.44942214, 30.6252625 , 22.0629103 ]]]	[[[2875.27325 , 17.1621897 , 23.1093805 ], [ 3.48041214, 17.162184 , 11.668799 ]]]	[[[0. ,0. ,0. ,0. ], [0.00000033,0.00000033,0.00000033,0.00000033]]]	[[[0. ,0. ,0. ], [0.00000033,0.00000033,0.00000033]]]	[[[0. ,0. ,0. ], [0.00000033,0.00000033,0.00000033]]]	[0.39,0.61]
{'B_diff': 0.5, 'I_diff': 0.75, 'T_diff': 0.25, 'N0': 1109.473126958138, 'h_N': 10.93379868825896, 'r0': 1.0148205167742543, 'a0': 0.0007926841150257293, 'h0': 1.9758035586170193, 'alpha0': 0.0002571555831524698, 'eta0': 3.3919718905040557, 'delta': 0.03867196265533569, 'n': 1.9094760890998803, 'nu': 1.1874905373122515, 'a_scale': 1.967924232652118, 'id': 836800}	2	[1,1]	[[[ 148.461648 ,1100.915104 , 372.146814 , 280.105055 ], [ 974.609788 , 27.3986228, 237.585906 , 0. ]]]	[[[834.802041 ,265.588662 ,280.105055 ], [ 17.2837786,110.730865 , 0. ]]]	[[[1.15010189,1.03891242,0.61222316,0.13513634], [0.00000033,0.00000033,0.00000033,0. ]]]	[[[1.11269375,0.72615438,0.13513634], [0.00000033,0.00000033,0. ]]]	[[[0.903303 ,0.33370896,0. ], [0.00000033,0.00000033,0. ]]]	[0.97,0.03]
{'B_diff': 0.75, 'I_diff': 0.25, 'T_diff': 1.0, 'N0': 621.6095017270565, 'h_N': 7.106591506752714, 'r0': 1.627705494329441, 'a0': 0.001053441821388014, 'h0': 0.6132713303978388, 'alpha0': 0.0003301864651675239, 'eta0': 4.452623977273502, 'delta': 0.04861634520194894, 'n': 1.9878726390618937, 'nu': 1.6232465999084433, 'a_scale': 4.004934440051022, 'id': 826200}	2	[0,0]	[[[259.685097 , 58.886114 ,139.0149265,164.1646392], [ 50.8300647,130.1059758,149.6388966,263.446033 ]]]	[[[ 31.8581285, 91.3125453, 73.1684532], [ 82.9194361,100.904383 ,133.977221 ]]]	[[[0.00000033,0.00000033,0.00000033,0.00000033], [0.62058313,0.91775336,0.33917042,0.01726436]]]	[[[0.00000033,0.00000033,0.00000033], [1.02540588,0.39964287,0.02631638]]]	[[[0.00000033,0.00000033,0.00000033], [0.76381087,0.22044606,0.00791403]]]	[0.37,0.63]
{'B_diff': 0.75, 'I_diff': 0.25, 'T_diff': 0.5, 'N0': 1871.130324971914, 'h_N': 19.955582081085804, 'r0': 0.7701710389823273, 'a0': 0.0011214895929871431, 'h0': 0.7279646637348464, 'alpha0': 0.0007027214079625985, 'eta0': 2.1002684121048474, 'delta': 0.04277958035402797, 'n': 1.9487127019315795, 'nu': 1.5087841542836347, 'a_scale': 3.9630580393667216, 'id': 864200}	1	[0]	[[[ 1.53661459,7771.41627 , 67.2727762 , 215.3725414 ]]]	[[[4088.11657 , 41.1206588, 142.94225 ]]]	[[[0.00000033,0.00000033,0.00000033,0.00000033]]]	[[[0.00000033,0.00000033,0.00000033]]]	[[[0.00000033,0.00000033,0.00000033]]]	[1.]
{'B_diff': 0.75, 'I_diff': 1.0, 'T_diff': 1.0, 'N0': 1279.9031257790584, 'h_N': 6.472633940971142, 'r0': 0.9299439113111423, 'a0': 0.0012343437026701232, 'h0': 1.0485581699675321, 'alpha0': 0.0007835652584466028, 'eta0': 4.411981486237563, 'delta': 0.04765205606711702, 'n': 1.9835928192651218, 'nu': 1.7514714915128358, 'a_scale': 3.6658405607399462, 'id': 841400}	1	[0]	[[[506.650602 ,503.32301452,501.8016504 ,296.494758 ]]]	[[[498.87624 , 36.6154714,105.590823 ]]]	[[[0.56951064,1.99170807,0.54669238,0.42674009]]]	[[[1.99553876,0.57589548,0.11853212]]]	[[[1.66027348,0.56004517,0.63731923]]]	[1.]
{'B_diff': 0.5, 'I_diff': 0.75, 'T_diff': 0.5, 'N0': 1114.079872031561, 'h_N': 9.596899689004312, 'r0': 1.0854010801402865, 'a0': 0.0008850681549504133, 'h0': 1.9568053879389844, 'alpha0': 0.00029302900429438656, 'eta0': 1.5678628156120271, 'delta': 0.056475312495357796, 'n': 1.4820096676550416, 'nu': 1.2849744614700611, 'a_scale': 2.2791710487359085, 'id': 862600}	1	[0]	[[[ 0.96674991,4163.82838 , 319.54483 , 162.5182286 ]]]	[[[633.95395 ,186.219154,116.32237 ]]]	[[[0.,0.,0.,0.]]]	[[[0.,0.,0.]]]	[[[0.,0.,0.]]]	[1.]
{'B_diff': 0.75, 'I_diff': 0.25, 'T_diff': 0.75, 'N0': 1565.0574422365717, 'h_N': 11.850914492508172, 'r0': 1.4252015752487357, 'a0': 0.0018145866266814903, 'h0': 0.631974422950698, 'alpha0': 0.0008202698779632811, 'eta0': 3.4128529521908866, 'delta': 0.04170684055415344, 'n': 1.3795749813478704, 'nu': 1.8622979327277593, 'a_scale': 4.403526394679371, 'id': 864400}	2	[0,0]	[[[ 0.45314943,5344.919204 , 35.799537 , 184.134759 ], [ 0.42212896,7940.79281 , 35.799537 , 123.0842441 ]]]	[[[4966.30086 , 22.0945801, 83.157848 ], [2828.14884 , 22.0945801, 67.1733201]]]	[[[0.00000033,0.00000033,0.00000033,0.00000033], [0.00000033,0.00000033,0.00000033,0.00000033]]]	[[[0.00000033,0.00000033,0.00000033], [0.00000033,0.00000033,0.00000033]]]	[[[0.00000033,0.00000033,0.00000033], [0.00000033,0.00000033,0.00000033]]]	[0.9,0.1]
{'B_diff': 0.75, 'I_diff': 0.5, 'T_diff': 0.25, 'N0': 1050.2693869553486, 'h_N': 17.652244664135527, 'r0': 1.542914150617519, 'a0': 0.001812749209764816, 'h0': 0.7676888802395083, 'alpha0': 0.000687856928772348, 'eta0': 2.069088888120451, 'delta': 0.03982094547212724, 'n': 1.2150033655916022, 'nu': 1.6050597215114406, 'a_scale': 2.4133984348187596, 'id': 864800}	2	[0,0]	[[[ 0.7106921 ,2913.21069381, 47.9285122 , 187.4814881 ], [ 0.58482812,6423.644889 , 47.9285122 , 106.5990209 ]]]	[[[2903.59588 , 27.1618602, 145.057161 ], [ 240.381049 , 27.1618602, 67.9916548]]]	[[[0.00000033,0.00000033,0.00000033,0.00000033], [0.00000033,0.00000033,0.00000033,0.00000033]]]	[[[0.00000033,0.00000033,0.00000033], [0.00000033,0.00000033,0.00000033]]]	[[[0.00000033,0.00000033,0.00000033], [0.00000033,0.00000033,0.00000033]]]	[0.74,0.26]
{'B_diff': 0.75, 'I_diff': 1.0, 'T_diff': 0.5, 'N0': 1113.8540022362267, 'h_N': 19.63649571327334, 'r0': 0.8162225327964876, 'a0': 0.00172490890950442, 'h0': 1.5001135312275244, 'alpha0': 0.0003355755011176961, 'eta0': 5.212116104640174, 'delta': 0.05274771111610313, 'n': 1.2044853144850658, 'nu': 1.527034396237147, 'a_scale': 3.659703559431366, 'id': 841000}	1	[1]	[[[ 104.028765 ,1770.15937695, 365.709811 , 179.380157 ]]]	[[[1767.18518 , 214.057771, 179.380157]]]	[[[1.4801152 ,0.75955587,0.67799539,0.19345654]]]	[[[0.76015404,1.01807726,0.19345654]]]	[[[0.88906059,0.22815931,0. ]]]	[1.]
{'B_diff': 0.75, 'I_diff': 0.25, 'T_diff': 1.0, 'N0': 657.3240644317632, 'h_N': 16.345245525155562, 'r0': 1.1150531974973064, 'a0': 0.0016641154829665536, 'h0': 1.5484153123090567, 'alpha0': 0.0005260840834399432, 'eta0': 2.061644295641507, 'delta': 0.046476523703570756, 'n': 1.9947584981732795, 'nu': 1.4960075732736506, 'a_scale': 3.5571278975926077, 'id': 864600}	1	[0]	[[[ 1.11814415,2411.3958 , 87.4563541 , 99.4280319 ]]]	[[[1061.05632 , 64.9066864, 54.6290777]]]	[[[0.,0.,0.,0.]]]	[[[0.,0.,0.]]]	[[[0.,0.,0.]]]	[1.]
{'B_diff': 0.75, 'I_diff': 1.0, 'T_diff': 0.5, 'N0': 652.4841868821129, 'h_N': 14.863847666736177, 'r0': 0.7963978745003026, 'a0': 0.0013525547594179159, 'h0': 1.5057598877496372, 'alpha0': 0.0008219409569996828, 'eta0': 2.805741136392199, 'delta': 0.03973752329281062, 'n': 1.6956476071798914, 'nu': 1.7347284973578714, 'a_scale': 1.2231037031459788, 'id': 866600}	1	[1]	[[[ 0.95262473,2870.67494 , 25.51809842, 72.2441647 ]]]	[[[1538.50132 , 22.3630628, 0. ]]]	[[[0.00000033,0.00000033,0.00000033,0.00000033]]]	[[[0.00000033,0.00000033,0. ]]]	[[[0.00000033,0.00000033,0.00000033]]]	[1.]
{'B_diff': 0.25, 'I_diff': 1.0, 'T_diff': 0.75, 'N0': 2220.181293279964, 'h_N': 6.80614549435271, 'r0': 1.0413629057913107, 'a0': 0.0007115870552643641, 'h0': 1.267256269610415, 'alpha0': 0.0003419438927110712, 'eta0': 2.9294977025549573, 'delta': 0.04865939425965783, 'n': 1.1697407149246972, 'nu': 1.9315460148939754, 'a_scale': 2.4896683436489297, 'id': 860400}	2	[0,0]	[[[ 0.3741475 ,10373.29668 , 75.35433 , 106.4047914 ], [ 0.36838378,11947.86717 , 74.064548 , 89.9075087 ]]]	[[[9142.86581 , 31.2527026, 61.1036825], [3920.786 , 31.3301786, 52.0194279]]]	[[[0.02101931,0.01986732,0.37411585,0.17238254], [0.01549511,0.01501162,0.34894796,0.16649966]]]	[[[0.01926529,0.09799992,0.14467584], [0.01782928,0.08357753,0.13061273]]]	[[[0.03568409,0.64195766,0.28605785], [0.01937496,0.61176129,0.29634494]]]	[0.625,0.375]
{'B_diff': 0.75, 'I_diff': 1.0, 'T_diff': 1.0, 'N0': 649.169448615867, 'h_N': 18.86502572716439, 'r0': 1.8397351469161485, 'a0': 0.0005436354088075215, 'h0': 1.2284155549171976, 'alpha0': 0.0002873438082406613, 'eta0': 2.906628441806143, 'delta': 0.054297122518562384, 'n': 1.783524206477722, 'nu': 1.0886709615161325, 'a_scale': 1.4352147337090901, 'id': 867000}	1	[1]	[[[347.854082 , 44.2787051,556.159852 , 0. ]]]	[[[ 32.9917791,215.690601 , 0. ]]]	[[[0.00000033,0.00000033,0.00000033,0. ]]]	[[[0.00000033,0.00000033,0. ]]]	[[[0.00000033,0.00000033,0. ]]]	[1.]
{'B_diff': 0.75, 'I_diff': 0.5, 'T_diff': 0.75, 'N0': 1114.4605389549424, 'h_N': 17.187572114485747, 'r0': 1.879759399133438, 'a0': 0.0017312898789506907, 'h0': 2.203643569557728, 'alpha0': 0.0002986392248390372, 'eta0': 2.7704876776857326, 'delta': 0.03718822673955627, 'n': 1.2185408718429995, 'nu': 1.3989380912241915, 'a_scale': 3.8289377221303194, 'id': 865200}	1	[0]	[[[ 0.64212533,2542.87354199, 176.3776709 , 221.2949765 ]]]	[[[2542.57849 , 104.723971, 137.887597]]]	[[[0.,0.,0.,0.]]]	[[[0.,0.,0.]]]	[[[0.,0.,0.]]]	[1.]
{'B_diff': 0.75, 'I_diff': 0.5, 'T_diff': 1.0, 'N0': 627.7660064366269, 'h_N': 9.408054704241245, 'r0': 0.7832971372196547, 'a0': 0.0008901267516421122, 'h0': 1.1870311904533246, 'alpha0': 0.0007863463563161239, 'eta0': 2.3552285199761966, 'delta': 0.05729006069430982, 'n': 1.6489274723601548, 'nu': 1.5166181082428574, 'a_scale': 2.9165599173775805, 'id': 865400}	1	[0]	[[[ 1.17087385,2859.93717 , 93.5427345 , 86.5988962 ]]]	[[[441.77041 , 58.0341308, 49.4482174]]]	[[[0.,0.,0.,0.]]]	[[[0.,0.,0.]]]	[[[0.,0.,0.]]]	[1.]
{'B_diff': 1.0, 'I_diff': 0.25, 'T_diff': 0.25, 'N0': 1995.2879770788097, 'h_N': 17.11158970699512, 'r0': 0.759455072010925, 'a0': 0.0017519957241354171, 'h0': 1.4508614358662955, 'alpha0': 0.0008006709760909095, 'eta0': 4.68077308492413, 'delta': 0.03185999616699036, 'n': 1.558060064463561, 'nu': 1.9189955481772227, 'a_scale': 1.8609386443389022, 'id': 867200}	1	[0]	[[[ 0.80578995,8015.85325 , 26.0275575 , 73.0217761 ]]]	[[[6344.93686 , 15.1185316, 40.924909 ]]]	[[[0.,0.,0.,0.]]]	[[[0.,0.,0.]]]	[[[0.,0.,0.]]]	[1.]
```
